# Genome-scale and pathway engineering for the sustainable aviation fuel precursor isoprenol production in *Pseudomonas putida*

**DOI:** 10.1101/2023.04.29.538800

**Authors:** Deepanwita Banerjee, Ian S. Yunus, Xi Wang, Jinho Kim, Aparajitha Srinivasan, Russel Menchavez, Yan Chen, Jennifer W. Gin, Christopher J. Petzold, Hector Garcia Martin, Paul D. Adams, Aindrila Mukhopadhyay, Joonhoon Kim, Taek Soon Lee

## Abstract

Sustainable aviation fuel (SAF) will significantly impact global warming in the aviation sector, and important SAF targets are emerging. Isoprenol is a precursor for a promising SAF compound DMCO (1,4-dimethylcyclooctane), and has been produced in several engineered microorganisms. Recently, *Pseudomonas putida* has gained interest as a future host for isoprenol bioproduction as it can utilize carbon sources from inexpensive plant biomass. Here, we engineer metabolically versatile host *P. putida* for isoprenol production. We employ two computational modeling approaches (Bilevel optimization and Constrained Minimal Cut Sets) to predict gene knockout targets and optimize the “IPP-bypass” pathway in *P. putida* to maximize isoprenol production. Altogether, the highest isoprenol production titer from *P. putida* was achieved at 3.5 g/L under fed-batch conditions. This combination of computational modeling and strain engineering on *P. putida* for an advanced biofuels production has vital significance in enabling a bioproduction process that can use renewable carbon streams.

## Supplementary material for "Genome-scale and pathway engineering for the sustainable aviation fuel precursor isoprenol production in *Pseudomonas putida*": SI_File_1_iJN1462_modified: SI_File_1_iJN1462_modified.xml (part 1 of 13)

```
<?xml version="1.0" encoding="UTF-8"?>
<sbml xmlns="http://www.sbml.org/sbml/level3/version1/core" xmlns:fbc="http://www.sbml.org/sbml/level3/version1/fbc/version2" sboTerm="SBO:0000624" level="3" version="1" fbc:required="false">
  <model metaid="meta_iJN1463" id="iJN1463" fbc:strict="true">
    <listOfUnitDefinitions>
      <unitDefinition id="mmol_per_gDW_per_hr">
        <listOfUnits>
          <unit kind="mole" exponent="1" scale="-3" multiplier="1"/>
          <unit kind="gram" exponent="-1" scale="0" multiplier="1"/>
          <unit kind="second" exponent="-1" scale="0" multiplier="3600"/>
        </listOfUnits>
      </unitDefinition>
    </listOfUnitDefinitions>
    <listOfCompartments>
      <compartment id="c" name="cytosol" constant="true"/>
      <compartment id="e" name="extracellular space" constant="true"/>
      <compartment id="p" name="periplasm" constant="true"/>
    </listOfCompartments>
    <listOfSpecies>
      <species metaid="meta_M_10fthf_c" sboTerm="SBO:0000247" id="M_10fthf_c" name="10-Formyltetrahydrofolate" compartment="c" hasOnlySubstanceUnits="false" boundaryCondition="false" constant="false" fbc:charge="-2" fbc:chemicalFormula="C20H21N7O7">
        <notes>
          <html xmlns="http://www.w3.org/1999/xhtml">
            <p>original_bigg_ids: [&apos;10fthf_c&apos;]</p>
          </html>
        </notes>
        <annotation>
          <rdf:RDF xmlns:rdf="http://www.w3.org/1999/02/22-rdf-syntax-ns#" xmlns:dcterms="http://purl.org/dc/terms/" xmlns:vCard="http://www.w3.org/2001/vcard-rdf/3.0#" xmlns:vCard4="http://www.w3.org/2006/vcard/ns#" xmlns:bqbiol="http://biomodels.net/biology-qualifiers/" xmlns:bqmodel="http://biomodels.net/model-qualifiers/">
            <rdf:Description rdf:about="#meta_M_10fthf_c">
              <bqbiol:is>
                <rdf:Bag>
                  <rdf:li rdf:resource="https://identifiers.org/bigg.metabolite/10fthf"/>
                  <rdf:li rdf:resource="https://identifiers.org/biocyc/META:10-FORMYL-THF"/>
                  <rdf:li rdf:resource="https://identifiers.org/chebi/CHEBI:19108"/>
                  <rdf:li rdf:resource="https://identifiers.org/chebi/CHEBI:15637"/>
                  <rdf:li rdf:resource="https://identifiers.org/chebi/CHEBI:698"/>
                  <rdf:li rdf:resource="https://identifiers.org/chebi/CHEBI:19109"/>
                  <rdf:li rdf:resource="https://identifiers.org/chebi/CHEBI:11304"/>
                  <rdf:li rdf:resource="https://identifiers.org/chebi/CHEBI:57454"/>
                  <rdf:li rdf:resource="https://identifiers.org/hmdb/HMDB00972"/>
                  <rdf:li rdf:resource="https://identifiers.org/inchi_key/AUFGTPPARQZWDO-YPMHNXCESA-L"/>
                  <rdf:li rdf:resource="https://identifiers.org/kegg.compound/C00234"/>
                  <rdf:li rdf:resource="https://identifiers.org/metanetx.chemical/MNXM237"/>
                  <rdf:li rdf:resource="https://identifiers.org/reactome.compound/5389850"/>
                  <rdf:li rdf:resource="https://identifiers.org/reactome.compound/419151"/>
                  <rdf:li rdf:resource="https://identifiers.org/sabiork/1318"/>
                  <rdf:li rdf:resource="https://identifiers.org/seed.compound/cpd00201"/>
                </rdf:Bag>
              </bqbiol:is>
            </rdf:Description>
          </rdf:RDF>
        </annotation>
      </species>
      <species metaid="meta_M_12dgr120_c" sboTerm="SBO:0000247" id="M_12dgr120_c" name="1,2-Diacyl-sn-glycerol (didodecanoyl, n-C12:0)" compartment="c" hasOnlySubstanceUnits="false" boundaryCondition="false" constant="false" fbc:charge="0" fbc:chemicalFormula="C27H52O5">
        <notes>
          <html xmlns="http://www.w3.org/1999/xhtml">
            <p>original_bigg_ids: [&apos;12dgr120_c&apos;]</p>
          </html>
        </notes>
        <annotation>
          <rdf:RDF xmlns:rdf="http://www.w3.org/1999/02/22-rdf-syntax-ns#" xmlns:dcterms="http://purl.org/dc/terms/" xmlns:vCard="http://www.w3.org/2001/vcard-rdf/3.0#" xmlns:vCard4="http://www.w3.org/2006/vcard/ns#" xmlns:bqbiol="http://biomodels.net/biology-qualifiers/" xmlns:bqmodel="http://biomodels.net/model-qualifiers/">
            <rdf:Description rdf:about="#meta_M_12dgr120_c">
              <bqbiol:is>
                <rdf:Bag>
                  <rdf:li rdf:resource="https://identifiers.org/bigg.metabolite/12dgr120"/>
                  <rdf:li rdf:resource="https://identifiers.org/metanetx.chemical/MNXM4939"/>
                </rdf:Bag>
              </bqbiol:is>
            </rdf:Description>
          </rdf:RDF>
        </annotation>
      </species>
      <species metaid="meta_M_12dgr140_c" sboTerm="SBO:0000247" id="M_12dgr140_c" name="1,2-Diacyl-sn-glycerol (ditetradecanoyl, n-C14:0)" compartment="c" hasOnlySubstanceUnits="false" boundaryCondition="false" constant="false" fbc:charge="0" fbc:chemicalFormula="C31H60O5">
        <notes>
          <html xmlns="http://www.w3.org/1999/xhtml">
            <p>original_bigg_ids: [&apos;12dgr140_c&apos;]</p>
          </html>
        </notes>
        <annotation>
          <rdf:RDF xmlns:rdf="http://www.w3.org/1999/02/22-rdf-syntax-ns#" xmlns:dcterms="http://purl.org/dc/terms/" xmlns:vCard="http://www.w3.org/2001/vcard-rdf/3.0#" xmlns:vCard4="http://www.w3.org/2006/vcard/ns#" xmlns:bqbiol="http://biomodels.net/biology-qualifiers/" xmlns:bqmodel="http://biomodels.net/model-qualifiers/">
            <rdf:Description rdf:about="#meta_M_12dgr140_c">
              <bqbiol:is>
                <rdf:Bag>
                  <rdf:li rdf:resource="https://identifiers.org/bigg.metabolite/12dgr140"/>
                  <rdf:li rdf:resource="https://identifiers.org/metanetx.chemical/MNXM146479"/>
                </rdf:Bag>
              </bqbiol:is>
            </rdf:Description>
          </rdf:RDF>
        </annotation>
      </species>
      <species metaid="meta_M_12dgr141_c" sboTerm="SBO:0000247" id="M_12dgr141_c" name="1,2-Diacyl-sn-glycerol (ditetradec-7-enoyl, n-C14:1)" compartment="c" hasOnlySubstanceUnits="false" boundaryCondition="false" constant="false" fbc:charge="0" fbc:chemicalFormula="C31H56O5">
        <notes>
          <html xmlns="http://www.w3.org/1999/xhtml">
            <p>original_bigg_ids: [&apos;12dgr141_c&apos;]</p>
          </html>
        </notes>
        <annotation>
          <rdf:RDF xmlns:rdf="http://www.w3.org/1999/02/22-rdf-syntax-ns#" xmlns:dcterms="http://purl.org/dc/terms/" xmlns:vCard="http://www.w3.org/2001/vcard-rdf/3.0#" xmlns:vCard4="http://www.w3.org/2006/vcard/ns#" xmlns:bqbiol="http://biomodels.net/biology-qualifiers/" xmlns:bqmodel="http://biomodels.net/model-qualifiers/">
            <rdf:Description rdf:about="#meta_M_12dgr141_c">
              <bqbiol:is>
                <rdf:Bag>
                  <rdf:li rdf:resource="https://identifiers.org/bigg.metabolite/12dgr141"/>
                  <rdf:li rdf:resource="https://identifiers.org/metanetx.chemical/MNXM4940"/>
                </rdf:Bag>
              </bqbiol:is>
            </rdf:Description>
          </rdf:RDF>
        </annotation>
      </species>
      <species metaid="meta_M_12dgr160_c" sboTerm="SBO:0000247" id="M_12dgr160_c" name="1,2-Diacyl-sn-glycerol (dihexadecanoyl, n-C16:0)" compartment="c" hasOnlySubstanceUnits="false" boundaryCondition="false" constant="false" fbc:charge="0" fbc:chemicalFormula="C35H68O5">
        <notes>
          <html xmlns="http://www.w3.org/1999/xhtml">
            <p>original_bigg_ids: [&apos;12dgr160_c&apos;]</p>
          </html>
        </notes>
        <annotation>
          <rdf:RDF xmlns:rdf="http://www.w3.org/1999/02/22-rdf-syntax-ns#" xmlns:dcterms="http://purl.org/dc/terms/" xmlns:vCard="http://www.w3.org/2001/vcard-rdf/3.0#" xmlns:vCard4="http://www.w3.org/2006/vcard/ns#" xmlns:bqbiol="http://biomodels.net/biology-qualifiers/" xmlns:bqmodel="http://biomodels.net/model-qualifiers/">
            <rdf:Description rdf:about="#meta_M_12dgr160_c">
              <bqbiol:is>
                <rdf:Bag>
                  <rdf:li rdf:resource="https://identifiers.org/bigg.metabolite/12dgr160"/>
                  <rdf:li rdf:resource="https://identifiers.org/metanetx.chemical/MNXM3132"/>
                </rdf:Bag>
              </bqbiol:is>
            </rdf:Description>
          </rdf:RDF>
        </annotation>
      </species>
      <species metaid="meta_M_12dgr160_e" sboTerm="SBO:0000247" id="M_12dgr160_e" name="1,2-Diacyl-sn-glycerol (dihexadecanoyl, n-C16:0)" compartment="e" hasOnlySubstanceUnits="false" boundaryCondition="false" constant="false" fbc:charge="0" fbc:chemicalFormula="C35H68O5">
        <notes>
          <html xmlns="http://www.w3.org/1999/xhtml">
            <p>original_bigg_ids: [&apos;12dgr160_e&apos;]</p>
          </html>
        </notes>
        <annotation>
          <rdf:RDF xmlns:rdf="http://www.w3.org/1999/02/22-rdf-syntax-ns#" xmlns:dcterms="http://purl.org/dc/terms/" xmlns:vCard="http://www.w3.org/2001/vcard-rdf/3.0#" xmlns:vCard4="http://www.w3.org/2006/vcard/ns#" xmlns:bqbiol="http://biomodels.net/biology-qualifiers/" xmlns:bqmodel="http://biomodels.net/model-qualifiers/">
            <rdf:Description rdf:about="#meta_M_12dgr160_e">
              <bqbiol:is>
                <rdf:Bag>
                  <rdf:li rdf:resource="https://identifiers.org/bigg.metabolite/12dgr160"/>
                  <rdf:li rdf:resource="https://identifiers.org/metanetx.chemical/MNXM3132"/>
                </rdf:Bag>
              </bqbiol:is>
            </rdf:Description>
          </rdf:RDF>
        </annotation>
      </species>
      <species metaid="meta_M_12dgr161_c" sboTerm="SBO:0000247" id="M_12dgr161_c" name="1,2-Diacyl-sn-glycerol (dihexadec-9-enoyl, n-C16:1)" compartment="c" hasOnlySubstanceUnits="false" boundaryCondition="false" constant="false" fbc:charge="0" fbc:chemicalFormula="C35H64O5">
        <notes>
          <html xmlns="http://www.w3.org/1999/xhtml">
            <p>original_bigg_ids: [&apos;12dgr161_c&apos;]</p>
          </html>
        </notes>
        <annotation>
          <rdf:RDF xmlns:rdf="http://www.w3.org/1999/02/22-rdf-syntax-ns#" xmlns:dcterms="http://purl.org/dc/terms/" xmlns:vCard="http://www.w3.org/2001/vcard-rdf/3.0#" xmlns:vCard4="http://www.w3.org/2006/vcard/ns#" xmlns:bqbiol="http://biomodels.net/biology-qualifiers/" xmlns:bqmodel="http://biomodels.net/model-qualifiers/">
            <rdf:Description rdf:about="#meta_M_12dgr161_c">
              <bqbiol:is>
                <rdf:Bag>
                  <rdf:li rdf:resource="https://identifiers.org/bigg.metabolite/12dgr161"/>
                  <rdf:li rdf:resource="https://identifiers.org/metanetx.chemical/MNXM3774"/>
                </rdf:Bag>
              </bqbiol:is>
            </rdf:Description>
          </rdf:RDF>
        </annotation>
      </species>
      <species metaid="meta_M_12dgr180_c" sboTerm="SBO:0000247" id="M_12dgr180_c" name="1,2-Diacyl-sn-glycerol (dioctadecanoyl, n-C18:0)" compartment="c" hasOnlySubstanceUnits="false" boundaryCondition="false" constant="false" fbc:charge="0" fbc:chemicalFormula="C39H76O5">
        <notes>
          <html xmlns="http://www.w3.org/1999/xhtml">
            <p>original_bigg_ids: [&apos;12dgr180_c&apos;]</p>
          </html>
        </notes>
        <annotation>
          <rdf:RDF xmlns:rdf="http://www.w3.org/1999/02/22-rdf-syntax-ns#" xmlns:dcterms="http://purl.org/dc/terms/" xmlns:vCard="http://www.w3.org/2001/vcard-rdf/3.0#" xmlns:vCard4="http://www.w3.org/2006/vcard/ns#" xmlns:bqbiol="http://biomodels.net/biology-qualifiers/" xmlns:bqmodel="http://biomodels.net/model-qualifiers/">
            <rdf:Description rdf:about="#meta_M_12dgr180_c">
              <bqbiol:is>
                <rdf:Bag>
                  <rdf:li rdf:resource="https://identifiers.org/bigg.metabolite/12dgr180"/>
                  <rdf:li rdf:resource="https://identifiers.org/metanetx.chemical/MNXM4217"/>
                </rdf:Bag>
              </bqbiol:is>
            </rdf:Description>
          </rdf:RDF>
        </annotation>
      </species>
      <species metaid="meta_M_12dgr180_e" sboTerm="SBO:0000247" id="M_12dgr180_e" name="1,2-Diacyl-sn-glycerol (dioctadecanoyl, n-C18:0)" compartment="e" hasOnlySubstanceUnits="false" boundaryCondition="false" constant="false" fbc:charge="0" fbc:chemicalFormula="C39H76O5">
        <notes>
          <html xmlns="http://www.w3.org/1999/xhtml">
            <p>original_bigg_ids: [&apos;12dgr180_e&apos;]</p>
          </html>
        </notes>
        <annotation>
          <rdf:RDF xmlns:rdf="http://www.w3.org/1999/02/22-rdf-syntax-ns#" xmlns:dcterms="http://purl.org/dc/terms/" xmlns:vCard="http://www.w3.org/2001/vcard-rdf/3.0#" xmlns:vCard4="http://www.w3.org/2006/vcard/ns#" xmlns:bqbiol="http://biomodels.net/biology-qualifiers/" xmlns:bqmodel="http://biomodels.net/model-qualifiers/">
            <rdf:Description rdf:about="#meta_M_12dgr180_e">
              <bqbiol:is>
                <rdf:Bag>
                  <rdf:li rdf:resource="https://identifiers.org/bigg.metabolite/12dgr180"/>
                  <rdf:li rdf:resource="https://identifiers.org/metanetx.chemical/MNXM4217"/>
                </rdf:Bag>
              </bqbiol:is>
            </rdf:Description>
          </rdf:RDF>
        </annotation>
      </species>
      <species metaid="meta_M_12dgr181_c" sboTerm="SBO:0000247" id="M_12dgr181_c" name="1,2-Diacyl-sn-glycerol (dioctadec-11-enoyl, n-C18:1)" compartment="c" hasOnlySubstanceUnits="false" boundaryCondition="false" constant="false" fbc:charge="0" fbc:chemicalFormula="C39H72O5">
        <notes>
          <html xmlns="http://www.w3.org/1999/xhtml">
            <p>original_bigg_ids: [&apos;12dgr181_c&apos;]</p>
          </html>
        </notes>
        <annotation>
          <rdf:RDF xmlns:rdf="http://www.w3.org/1999/02/22-rdf-syntax-ns#" xmlns:dcterms="http://purl.org/dc/terms/" xmlns:vCard="http://www.w3.org/2001/vcard-rdf/3.0#" xmlns:vCard4="http://www.w3.org/2006/vcard/ns#" xmlns:bqbiol="http://biomodels.net/biology-qualifiers/" xmlns:bqmodel="http://biomodels.net/model-qualifiers/">
            <rdf:Description rdf:about="#meta_M_12dgr181_c">
              <bqbiol:is>
                <rdf:Bag>
                  <rdf:li rdf:resource="https://identifiers.org/bigg.metabolite/12dgr181"/>
                  <rdf:li rdf:resource="https://identifiers.org/metanetx.chemical/MNXM3775"/>
                </rdf:Bag>
              </bqbiol:is>
            </rdf:Description>
          </rdf:RDF>
        </annotation>
      </species>
      <species metaid="meta_M_13dampp_c" sboTerm="SBO:0000247" id="M_13dampp_c" name="1 3 Diaminopropane C3H12N2" compartment="c" hasOnlySubstanceUnits="false" boundaryCondition="false" constant="false" fbc:charge="2" fbc:chemicalFormula="C3H12N2">
        <notes>
          <html xmlns="http://www.w3.org/1999/xhtml">
            <p>original_bigg_ids: [&apos;13dampp_c&apos;]</p>
          </html>
        </notes>
        <annotation>
          <rdf:RDF xmlns:rdf="http://www.w3.org/1999/02/22-rdf-syntax-ns#" xmlns:dcterms="http://purl.org/dc/terms/" xmlns:vCard="http://www.w3.org/2001/vcard-rdf/3.0#" xmlns:vCard4="http://www.w3.org/2006/vcard/ns#" xmlns:bqbiol="http://biomodels.net/biology-qualifiers/" xmlns:bqmodel="http://biomodels.net/model-qualifiers/">
            <rdf:Description rdf:about="#meta_M_13dampp_c">
              <bqbiol:is>
                <rdf:Bag>
                  <rdf:li rdf:resource="https://identifiers.org/bigg.metabolite/13dampp"/>
                  <rdf:li rdf:resource="https://identifiers.org/metanetx.chemical/MNXM146468"/>
                </rdf:Bag>
              </bqbiol:is>
            </rdf:Description>
          </rdf:RDF>
        </annotation>
      </species>
      <species metaid="meta_M_13dampp_e" sboTerm="SBO:0000247" id="M_13dampp_e" name="1 3 Diaminopropane C3H12N2" compartment="e" hasOnlySubstanceUnits="false" boundaryCondition="false" constant="false" fbc:charge="2" fbc:chemicalFormula="C3H12N2">
        <notes>
          <html xmlns="http://www.w3.org/1999/xhtml">
            <p>original_bigg_ids: [&apos;13dampp_e&apos;]</p>
          </html>
        </notes>
        <annotation>
          <rdf:RDF xmlns:rdf="http://www.w3.org/1999/02/22-rdf-syntax-ns#" xmlns:dcterms="http://purl.org/dc/terms/" xmlns:vCard="http://www.w3.org/2001/vcard-rdf/3.0#" xmlns:vCard4="http://www.w3.org/2006/vcard/ns#" xmlns:bqbiol="http://biomodels.net/biology-qualifiers/" xmlns:bqmodel="http://biomodels.net/model-qualifiers/">
            <rdf:Description rdf:about="#meta_M_13dampp_e">
              <bqbiol:is>
                <rdf:Bag>
                  <rdf:li rdf:resource="https://identifiers.org/bigg.metabolite/13dampp"/>
                  <rdf:li rdf:resource="https://identifiers.org/metanetx.chemical/MNXM146468"/>
                </rdf:Bag>
              </bqbiol:is>
            </rdf:Description>
          </rdf:RDF>
        </annotation>
      </species>
      <species metaid="meta_M_13dampp_p" sboTerm="SBO:0000247" id="M_13dampp_p" name="1 3 Diaminopropane C3H12N2" compartment="p" hasOnlySubstanceUnits="false" boundaryCondition="false" constant="false" fbc:charge="2" fbc:chemicalFormula="C3H12N2">
        <notes>
          <html xmlns="http://www.w3.org/1999/xhtml">
            <p>original_bigg_ids: [&apos;13dampp_p&apos;]</p>
          </html>
        </notes>
        <annotation>
          <rdf:RDF xmlns:rdf="http://www.w3.org/1999/02/22-rdf-syntax-ns#" xmlns:dcterms="http://purl.org/dc/terms/" xmlns:vCard="http://www.w3.org/2001/vcard-rdf/3.0#" xmlns:vCard4="http://www.w3.org/2006/vcard/ns#" xmlns:bqbiol="http://biomodels.net/biology-qualifiers/" xmlns:bqmodel="http://biomodels.net/model-qualifiers/">
            <rdf:Description rdf:about="#meta_M_13dampp_p">
              <bqbiol:is>
                <rdf:Bag>
                  <rdf:li rdf:resource="https://identifiers.org/bigg.metabolite/13dampp"/>
                  <rdf:li rdf:resource="https://identifiers.org/metanetx.chemical/MNXM146468"/>
                </rdf:Bag>
              </bqbiol:is>
            </rdf:Description>
          </rdf:RDF>
        </annotation>
      </species>
      <species metaid="meta_M_3hvacccoa_c" sboTerm="SBO:0000247" id="M_3hvacccoa_c" name="3 hydroxy  11Z  octadecenyl CoA" compartment="c" hasOnlySubstanceUnits="false" boundaryCondition="false" constant="false" fbc:charge="-4" fbc:chemicalFormula="C39H64N7O18P3S">
        <notes>
          <html xmlns="http://www.w3.org/1999/xhtml">
            <p>original_bigg_ids: [&apos;3hvacccoa_c&apos;]</p>
          </html>
        </notes>
        <annotation>
          <rdf:RDF xmlns:rdf="http://www.w3.org/1999/02/22-rdf-syntax-ns#" xmlns:dcterms="http://purl.org/dc/terms/" xmlns:vCard="http://www.w3.org/2001/vcard-rdf/3.0#" xmlns:vCard4="http://www.w3.org/2006/vcard/ns#" xmlns:bqbiol="http://biomodels.net/biology-qualifiers/" xmlns:bqmodel="http://biomodels.net/model-qualifiers/">
            <rdf:Description rdf:about="#meta_M_3hvacccoa_c">
              <bqbiol:is>
                <rdf:Bag>
                  <rdf:li rdf:resource="https://identifiers.org/bigg.metabolite/3hvacccoa"/>
                </rdf:Bag>
              </bqbiol:is>
            </rdf:Description>
          </rdf:RDF>
        </annotation>
      </species>
      <species metaid="meta_M_3ig3p_c" sboTerm="SBO:0000247" id="M_3ig3p_c" name="C&apos;-(3-Indolyl)-glycerol 3-phosphate" compartment="c" hasOnlySubstanceUnits="false" boundaryCondition="false" constant="false" fbc:charge="-2" fbc:chemicalFormula="C11H12NO6P">
        <notes>
          <html xmlns="http://www.w3.org/1999/xhtml">
            <p>original_bigg_ids: [&apos;3ig3p_c&apos;]</p>
          </html>
        </notes>
        <annotation>
          <rdf:RDF xmlns:rdf="http://www.w3.org/1999/02/22-rdf-syntax-ns#" xmlns:dcterms="http://purl.org/dc/terms/" xmlns:vCard="http://www.w3.org/2001/vcard-rdf/3.0#" xmlns:vCard4="http://www.w3.org/2006/vcard/ns#" xmlns:bqbiol="http://biomodels.net/biology-qualifiers/" xmlns:bqmodel="http://biomodels.net/model-qualifiers/">
            <rdf:Description rdf:about="#meta_M_3ig3p_c">
              <bqbiol:is>
                <rdf:Bag>
                  <rdf:li rdf:resource="https://identifiers.org/bigg.metabolite/3ig3p"/>
                  <rdf:li rdf:resource="https://identifiers.org/biocyc/META:INDOLE-3-GLYCEROL-P"/>
                  <rdf:li rdf:resource="https://identifiers.org/chebi/CHEBI:58866"/>
                  <rdf:li rdf:resource="https://identifiers.org/chebi/CHEBI:51793"/>
                  <rdf:li rdf:resource="https://identifiers.org/inchi_key/NQEQTYPJSIEPHW-MNOVXSKESA-L"/>
                  <rdf:li rdf:resource="https://identifiers.org/kegg.compound/C03506"/>
                  <rdf:li rdf:resource="https://identifiers.org/metanetx.chemical/MNXM866"/>
                  <rdf:li rdf:resource="https://identifiers.org/seed.compound/cpd02210"/>
                  <rdf:li rdf:resource="https://identifiers.org/seed.compound/cpd29667"/>
                </rdf:Bag>
              </bqbiol:is>
            </rdf:Description>
          </rdf:RDF>
        </annotation>
      </species>
      <species metaid="meta_M_3mb2coa_c" sboTerm="SBO:0000247" id="M_3mb2coa_c" name="3-Methylbut-2-enoyl-CoA" compartment="c" hasOnlySubstanceUnits="false" boundaryCondition="false" constant="false" fbc:charge="-4" fbc:chemicalFormula="C26H38N7O17P3S">
        <notes>
          <html xmlns="http://www.w3.org/1999/xhtml">
            <p>original_bigg_ids: [&apos;3mb2coa_c&apos;]</p>
          </html>
        </notes>
        <annotation>
          <rdf:RDF xmlns:rdf="http://www.w3.org/1999/02/22-rdf-syntax-ns#" xmlns:dcterms="http://purl.org/dc/terms/" xmlns:vCard="http://www.w3.org/2001/vcard-rdf/3.0#" xmlns:vCard4="http://www.w3.org/2006/vcard/ns#" xmlns:bqbiol="http://biomodels.net/biology-qualifiers/" xmlns:bqmodel="http://biomodels.net/model-qualifiers/">
            <rdf:Description rdf:about="#meta_M_3mb2coa_c">
              <bqbiol:is>
                <rdf:Bag>
                  <rdf:li rdf:resource="https://identifiers.org/bigg.metabolite/3mb2coa"/>
                  <rdf:li rdf:resource="https://identifiers.org/biocyc/META:3-METHYL-CROTONYL-COA"/>
                  <rdf:li rdf:resource="https://identifiers.org/chebi/CHEBI:11853"/>
                  <rdf:li rdf:resource="https://identifiers.org/chebi/CHEBI:23802"/>
                  <rdf:li rdf:resource="https://identifiers.org/chebi/CHEBI:27728"/>
                  <rdf:li rdf:resource="https://identifiers.org/chebi/CHEBI:4615"/>
                  <rdf:li rdf:resource="https://identifiers.org/chebi/CHEBI:1599"/>
                  <rdf:li rdf:resource="https://identifiers.org/chebi/CHEBI:57344"/>
                  <rdf:li rdf:resource="https://identifiers.org/chebi/CHEBI:20128"/>
                  <rdf:li rdf:resource="https://identifiers.org/chebi/CHEBI:11858"/>
                  <rdf:li rdf:resource="https://identifiers.org/chebi/CHEBI:15486"/>
                  <rdf:li rdf:resource="https://identifiers.org/envipath/32de3cf4-e3e6-4168-956e-32fa5ddb0ce1/compound/63be9529-6dc6-49ee-afef-6b6ddff4b097"/>
                  <rdf:li rdf:resource="https://identifiers.org/hmdb/HMDB01493"/>
                  <rdf:li rdf:resource="https://identifiers.org/inchi_key/BXIPALATIYNHJN-ZMHDXICWSA-J"/>
                  <rdf:li rdf:resource="https://identifiers.org/kegg.compound/C03069"/>
                  <rdf:li rdf:resource="https://identifiers.org/lipidmaps/LMFA07050232"/>
                  <rdf:li rdf:resource="https://identifiers.org/lipidmaps/LMFA07050234"/>
                  <rdf:li rdf:resource="https://identifiers.org/metanetx.chemical/MNXM389"/>
                  <rdf:li rdf:resource="https://identifiers.org/reactome.compound/70744"/>
                  <rdf:li rdf:resource="https://identifiers.org/sabiork/2652"/>
                  <rdf:li rdf:resource="https://identifiers.org/seed.compound/cpd01966"/>
                </rdf:Bag>
              </bqbiol:is>
            </rdf:Description>
          </rdf:RDF>
        </annotation>
      </species>
      <species metaid="meta_M_3mb_c" sboTerm="SBO:0000247" id="M_3mb_c" name="3-Methylbutanoic acid" compartment="c" hasOnlySubstanceUnits="false" boundaryCondition="false" constant="false" fbc:charge="-1" fbc:chemicalFormula="C5H9O2">
        <notes>
          <html xmlns="http://www.w3.org/1999/xhtml">
            <p>original_bigg_ids: [&apos;3mb_c&apos;]</p>
          </html>
        </notes>
        <annotation>
          <rdf:RDF xmlns:rdf="http://www.w3.org/1999/02/22-rdf-syntax-ns#" xmlns:dcterms="http://purl.org/dc/terms/" xmlns:vCard="http://www.w3.org/2001/vcard-rdf/3.0#" xmlns:vCard4="http://www.w3.org/2006/vcard/ns#" xmlns:bqbiol="http://biomodels.net/biology-qualifiers/" xmlns:bqmodel="http://biomodels.net/model-qualifiers/">
            <rdf:Description rdf:about="#meta_M_3mb_c">
              <bqbiol:is>
                <rdf:Bag>
                  <rdf:li rdf:resource="https://identifiers.org/bigg.metabolite/3mb"/>
                  <rdf:li rdf:resource="https://identifiers.org/biocyc/META:ISOVALERATE"/>
                  <rdf:li rdf:resource="https://identifiers.org/chebi/CHEBI:24930"/>
                  <rdf:li rdf:resource="https://identifiers.org/chebi/CHEBI:48942"/>
                  <rdf:li rdf:resource="https://identifiers.org/chebi/CHEBI:6069"/>
                  <rdf:li rdf:resource="https://identifiers.org/chebi/CHEBI:43426"/>
                  <rdf:li rdf:resource="https://identifiers.org/chebi/CHEBI:28484"/>
                  <rdf:li rdf:resource="https://identifiers.org/hmdb/HMDB00718"/>
                  <rdf:li rdf:resource="https://identifiers.org/inchi_key/GWYFCOCPABKNJV-UHFFFAOYSA-M"/>
                  <rdf:li rdf:resource="https://identifiers.org/kegg.compound/C08262"/>
                  <rdf:li rdf:resource="https://identifiers.org/lipidmaps/LMFA01020181"/>
                  <rdf:li rdf:resource="https://identifiers.org/metanetx.chemical/MNXM7454"/>
                  <rdf:li rdf:resource="https://identifiers.org/sabiork/10362"/>
                  <rdf:li rdf:resource="https://identifiers.org/seed.compound/cpd05178"/>
                </rdf:Bag>
              </bqbiol:is>
            </rdf:Description>
          </rdf:RDF>
        </annotation>
      </species>
      <species metaid="meta_M_3mb_e" sboTerm="SBO:0000247" id="M_3mb_e" name="3-Methylbutanoic acid" compartment="e" hasOnlySubstanceUnits="false" boundaryCondition="false" constant="false" fbc:charge="-1" fbc:chemicalFormula="C5H9O2">
        <notes>
          <html xmlns="http://www.w3.org/1999/xhtml">
            <p>original_bigg_ids: [&apos;3mb_e&apos;]</p>
          </html>
        </notes>
        <annotation>
          <rdf:RDF xmlns:rdf="http://www.w3.org/1999/02/22-rdf-syntax-ns#" xmlns:dcterms="http://purl.org/dc/terms/" xmlns:vCard="http://www.w3.org/2001/vcard-rdf/3.0#" xmlns:vCard4="http://www.w3.org/2006/vcard/ns#" xmlns:bqbiol="http://biomodels.net/biology-qualifiers/" xmlns:bqmodel="http://biomodels.net/model-qualifiers/">
            <rdf:Description rdf:about="#meta_M_3mb_e">
              <bqbiol:is>
                <rdf:Bag>
                  <rdf:li rdf:resource="https://identifiers.org/bigg.metabolite/3mb"/>
                  <rdf:li rdf:resource="https://identifiers.org/biocyc/META:ISOVALERATE"/>
                  <rdf:li rdf:resource="https://identifiers.org/chebi/CHEBI:24930"/>
                  <rdf:li rdf:resource="https://identifiers.org/chebi/CHEBI:48942"/>
                  <rdf:li rdf:resource="https://identifiers.org/chebi/CHEBI:6069"/>
                  <rdf:li rdf:resource="https://identifiers.org/chebi/CHEBI:43426"/>
                  <rdf:li rdf:resource="https://identifiers.org/chebi/CHEBI:28484"/>
                  <rdf:li rdf:resource="https://identifiers.org/hmdb/HMDB00718"/>
                  <rdf:li rdf:resource="https://identifiers.org/inchi_key/GWYFCOCPABKNJV-UHFFFAOYSA-M"/>
                  <rdf:li rdf:resource="https://identifiers.org/kegg.compound/C08262"/>
                  <rdf:li rdf:resource="https://identifiers.org/lipidmaps/LMFA01020181"/>
                  <rdf:li rdf:resource="https://identifiers.org/metanetx.chemical/MNXM7454"/>
                  <rdf:li rdf:resource="https://identifiers.org/sabiork/10362"/>
                  <rdf:li rdf:resource="https://identifiers.org/seed.compound/cpd05178"/>
                </rdf:Bag>
              </bqbiol:is>
            </rdf:Description>
          </rdf:RDF>
        </annotation>
      </species>
      <species metaid="meta_M_13dpg_c" sboTerm="SBO:0000247" id="M_13dpg_c" name="3-Phospho-D-glyceroyl phosphate" compartment="c" hasOnlySubstanceUnits="false" boundaryCondition="false" constant="false" fbc:charge="-4" fbc:chemicalFormula="C3H4O10P2">
        <notes>
          <html xmlns="http://www.w3.org/1999/xhtml">
            <p>original_bigg_ids: [&apos;13dpg_c&apos;]</p>
          </html>
        </notes>
        <annotation>
          <rdf:RDF xmlns:rdf="http://www.w3.org/1999/02/22-rdf-syntax-ns#" xmlns:dcterms="http://purl.org/dc/terms/" xmlns:vCard="http://www.w3.org/2001/vcard-rdf/3.0#" xmlns:vCard4="http://www.w3.org/2006/vcard/ns#" xmlns:bqbiol="http://biomodels.net/biology-qualifiers/" xmlns:bqmodel="http://biomodels.net/model-qualifiers/">
            <rdf:Description rdf:about="#meta_M_13dpg_c">
              <bqbiol:is>
                <rdf:Bag>
                  <rdf:li rdf:resource="https://identifiers.org/bigg.metabolite/13dpg"/>
                  <rdf:li rdf:resource="https://identifiers.org/biocyc/META:DPG"/>
                  <rdf:li rdf:resource="https://identifiers.org/chebi/CHEBI:57604"/>
                  <rdf:li rdf:resource="https://identifiers.org/chebi/CHEBI:20189"/>
                  <rdf:li rdf:resource="https://identifiers.org/chebi/CHEBI:11881"/>
                  <rdf:li rdf:resource="https://identifiers.org/chebi/CHEBI:16001"/>
                  <rdf:li rdf:resource="https://identifiers.org/chebi/CHEBI:1658"/>
                  <rdf:li rdf:resource="https://identifiers.org/hmdb/HMDB62758"/>
                  <rdf:li rdf:resource="https://identifiers.org/inchi_key/LJQLQCAXBUHEAZ-UWTATZPHSA-J"/>
                  <rdf:li rdf:resource="https://identifiers.org/kegg.compound/C00236"/>
                  <rdf:li rdf:resource="https://identifiers.org/metanetx.chemical/MNXM261"/>
                  <rdf:li rdf:resource="https://identifiers.org/reactome.compound/29800"/>
                  <rdf:li rdf:resource="https://identifiers.org/sabiork/21215"/>
                  <rdf:li rdf:resource="https://identifiers.org/seed.compound/cpd00203"/>
                </rdf:Bag>
              </bqbiol:is>
            </rdf:Description>
          </rdf:RDF>
        </annotation>
      </species>
      <species metaid="meta_M_15dap_c" sboTerm="SBO:0000247" id="M_15dap_c" name="1,5-Diaminopentane" compartment="c" hasOnlySubstanceUnits="false" boundaryCondition="false" constant="false" fbc:charge="2" fbc:chemicalFormula="C5H16N2">
        <notes>
          <html xmlns="http://www.w3.org/1999/xhtml">
            <p>original_bigg_ids: [&apos;15dap_c&apos;]</p>
          </html>
        </notes>
        <annotation>
          <rdf:RDF xmlns:rdf="http://www.w3.org/1999/02/22-rdf-syntax-ns#" xmlns:dcterms="http://purl.org/dc/terms/" xmlns:vCard="http://www.w3.org/2001/vcard-rdf/3.0#" xmlns:vCard4="http://www.w3.org/2006/vcard/ns#" xmlns:bqbiol="http://biomodels.net/biology-qualifiers/" xmlns:bqmodel="http://biomodels.net/model-qualifiers/">
            <rdf:Description rdf:about="#meta_M_15dap_c">
              <bqbiol:is>
                <rdf:Bag>
                  <rdf:li rdf:resource="https://identifiers.org/bigg.metabolite/15dap"/>
                  <rdf:li rdf:resource="https://identifiers.org/biocyc/META:CADAVERINE"/>
                  <rdf:li rdf:resource="https://identifiers.org/chebi/CHEBI:58384"/>
                  <rdf:li rdf:resource="https://identifiers.org/chebi/CHEBI:22974"/>
                  <rdf:li rdf:resource="https://identifiers.org/chebi/CHEBI:18127"/>
                  <rdf:li rdf:resource="https://identifiers.org/chebi/CHEBI:13928"/>
                  <rdf:li rdf:resource="https://identifiers.org/chebi/CHEBI:3288"/>
                  <rdf:li rdf:resource="https://identifiers.org/chebi/CHEBI:44370"/>
                  <rdf:li rdf:resource="https://identifiers.org/hmdb/HMDB02322"/>
                  <rdf:li rdf:resource="https://identifiers.org/inchi_key/VHRGRCVQAFMJIZ-UHFFFAOYSA-P"/>
                  <rdf:li rdf:resource="https://identifiers.org/kegg.compound/C01672"/>
                  <rdf:li rdf:resource="https://identifiers.org/metanetx.chemical/MNXM943"/>
                  <rdf:li rdf:resource="https://identifiers.org/sabiork/3091"/>
                  <rdf:li rdf:resource="https://identifiers.org/seed.compound/cpd01155"/>
                </rdf:Bag>
              </bqbiol:is>
            </rdf:Description>
          </rdf:RDF>
        </annotation>
      </species>
      <species metaid="meta_M_2me4p_c" sboTerm="SBO:0000247" id="M_2me4p_c" name="2-C-methyl-D-erythritol 4-phosphate" compartment="c" hasOnlySubstanceUnits="false" boundaryCondition="false" constant="false" fbc:charge="-2" fbc:chemicalFormula="C5H11O7P">
        <notes>
          <html xmlns="http://www.w3.org/1999/xhtml">
            <p>original_bigg_ids: [&apos;2me4p_c&apos;]</p>
          </html>
        </notes>
        <annotation>
          <rdf:RDF xmlns:rdf="http://www.w3.org/1999/02/22-rdf-syntax-ns#" xmlns:dcterms="http://purl.org/dc/terms/" xmlns:vCard="http://www.w3.org/2001/vcard-rdf/3.0#" xmlns:vCard4="http://www.w3.org/2006/vcard/ns#" xmlns:bqbiol="http://biomodels.net/biology-qualifiers/" xmlns:bqmodel="http://biomodels.net/model-qualifiers/">
            <rdf:Description rdf:about="#meta_M_2me4p_c">
              <bqbiol:is>
                <rdf:Bag>
                  <rdf:li rdf:resource="https://identifiers.org/bigg.metabolite/2me4p"/>
                  <rdf:li rdf:resource="https://identifiers.org/biocyc/META:2-C-METHYL-D-ERYTHRITOL-4-PHOSPHATE"/>
                  <rdf:li rdf:resource="https://identifiers.org/chebi/CHEBI:58262"/>
                  <rdf:li rdf:resource="https://identifiers.org/chebi/CHEBI:17764"/>
                  <rdf:li rdf:resource="https://identifiers.org/chebi/CHEBI:11483"/>
                  <rdf:li rdf:resource="https://identifiers.org/chebi/CHEBI:1030"/>
                  <rdf:li rdf:resource="https://identifiers.org/inchi_key/XMWHRVNVKDKBRG-UHNVWZDZSA-L"/>
                  <rdf:li rdf:resource="https://identifiers.org/kegg.compound/C11434"/>
                  <rdf:li rdf:resource="https://identifiers.org/metanetx.chemical/MNXM1626"/>
                  <rdf:li rdf:resource="https://identifiers.org/sabiork/13501"/>
                  <rdf:li rdf:resource="https://identifiers.org/seed.compound/cpd08286"/>
                </rdf:Bag>
              </bqbiol:is>
            </rdf:Description>
          </rdf:RDF>
        </annotation>
      </species>
      <species metaid="meta_M_2mecdp_c" sboTerm="SBO:0000247" id="M_2mecdp_c" name="2-C-methyl-D-erythritol 2,4-cyclodiphosphate" compartment="c" hasOnlySubstanceUnits="false" boundaryCondition="false" constant="false" fbc:charge="-2" fbc:chemicalFormula="C5H10O9P2">
        <notes>
          <html xmlns="http://www.w3.org/1999/xhtml">
            <p>original_bigg_ids: [&apos;2mecdp_c&apos;]</p>
          </html>
        </notes>
        <annotation>
          <rdf:RDF xmlns:rdf="http://www.w3.org/1999/02/22-rdf-syntax-ns#" xmlns:dcterms="http://purl.org/dc/terms/" xmlns:vCard="http://www.w3.org/2001/vcard-rdf/3.0#" xmlns:vCard4="http://www.w3.org/2006/vcard/ns#" xmlns:bqbiol="http://biomodels.net/biology-qualifiers/" xmlns:bqmodel="http://biomodels.net/model-qualifiers/">
            <rdf:Description rdf:about="#meta_M_2mecdp_c">
              <bqbiol:is>
                <rdf:Bag>
                  <rdf:li rdf:resource="https://identifiers.org/bigg.metabolite/2mecdp"/>
                  <rdf:li rdf:resource="https://identifiers.org/biocyc/META:2C-METH-D-ERYTHRITOL-CYCLODIPHOSPHATE"/>
                  <rdf:li rdf:resource="https://identifiers.org/chebi/CHEBI:1029"/>
                  <rdf:li rdf:resource="https://identifiers.org/chebi/CHEBI:11481"/>
                  <rdf:li rdf:resource="https://identifiers.org/chebi/CHEBI:58483"/>
                  <rdf:li rdf:resource="https://identifiers.org/chebi/CHEBI:11482"/>
                  <rdf:li rdf:resource="https://identifiers.org/chebi/CHEBI:18425"/>
                  <rdf:li rdf:resource="https://identifiers.org/inchi_key/SFRQRNJMIIUYDI-UHNVWZDZSA-L"/>
                  <rdf:li rdf:resource="https://identifiers.org/kegg.compound/C11453"/>
                  <rdf:li rdf:resource="https://identifiers.org/metanetx.chemical/MNXM1168"/>
                  <rdf:li rdf:resource="https://identifiers.org/seed.compound/cpd08301"/>
                </rdf:Bag>
              </bqbiol:is>
            </rdf:Description>
          </rdf:RDF>
        </annotation>
      </species>
      <species metaid="meta_M_3mb_p" sboTerm="SBO:0000247" id="M_3mb_p" name="3-Methylbutanoic acid" compartment="p" hasOnlySubstanceUnits="false" boundaryCondition="false" constant="false" fbc:charge="-1" fbc:chemicalFormula="C5H9O2">
        <notes>
          <html xmlns="http://www.w3.org/1999/xhtml">
            <p>original_bigg_ids: [&apos;3mb_p&apos;]</p>
          </html>
        </notes>
        <annotation>
          <rdf:RDF xmlns:rdf="http://www.w3.org/1999/02/22-rdf-syntax-ns#" xmlns:dcterms="http://purl.org/dc/terms/" xmlns:vCard="http://www.w3.org/2001/vcard-rdf/3.0#" xmlns:vCard4="http://www.w3.org/2006/vcard/ns#" xmlns:bqbiol="http://biomodels.net/biology-qualifiers/" xmlns:bqmodel="http://biomodels.net/model-qualifiers/">
            <rdf:Description rdf:about="#meta_M_3mb_p">
              <bqbiol:is>
                <rdf:Bag>
                  <rdf:li rdf:resource="https://identifiers.org/bigg.metabolite/3mb"/>
                  <rdf:li rdf:resource="https://identifiers.org/biocyc/META:ISOVALERATE"/>
                  <rdf:li rdf:resource="https://identifiers.org/chebi/CHEBI:24930"/>
                  <rdf:li rdf:resource="https://identifiers.org/chebi/CHEBI:48942"/>
                  <rdf:li rdf:resource="https://identifiers.org/chebi/CHEBI:6069"/>
                  <rdf:li rdf:resource="https://identifiers.org/chebi/CHEBI:43426"/>
                  <rdf:li rdf:resource="https://identifiers.org/chebi/CHEBI:28484"/>
                  <rdf:li rdf:resource="https://identifiers.org/hmdb/HMDB00718"/>
                  <rdf:li rdf:resource="https://identifiers.org/inchi_key/GWYFCOCPABKNJV-UHFFFAOYSA-M"/>
                  <rdf:li rdf:resource="https://identifiers.org/kegg.compound/C08262"/>
                  <rdf:li rdf:resource="https://identifiers.org/lipidmaps/LMFA01020181"/>
                  <rdf:li rdf:resource="https://identifiers.org/metanetx.chemical/MNXM7454"/>
                  <rdf:li rdf:resource="https://identifiers.org/sabiork/10362"/>
                  <rdf:li rdf:resource="https://identifiers.org/seed.compound/cpd05178"/>
                </rdf:Bag>
              </bqbiol:is>
            </rdf:Description>
          </rdf:RDF>
        </annotation>
      </species>
      <species metaid="meta_M_3mbzalc_c" sboTerm="SBO:0000247" id="M_3mbzalc_c" name="3-methylbenzyl alcohol" compartment="c" hasOnlySubstanceUnits="false" boundaryCondition="false" constant="false" fbc:charge="0" fbc:chemicalFormula="C8H10O">
        <notes>
          <html xmlns="http://www.w3.org/1999/xhtml">
            <p>original_bigg_ids: [&apos;3mbzalc_c&apos;]</p>
          </html>
        </notes>
        <annotation>
          <rdf:RDF xmlns:rdf="http://www.w3.org/1999/02/22-rdf-syntax-ns#" xmlns:dcterms="http://purl.org/dc/terms/" xmlns:vCard="http://www.w3.org/2001/vcard-rdf/3.0#" xmlns:vCard4="http://www.w3.org/2006/vcard/ns#" xmlns:bqbiol="http://biomodels.net/biology-qualifiers/" xmlns:bqmodel="http://biomodels.net/model-qualifiers/">
            <rdf:Description rdf:about="#meta_M_3mbzalc_c">
              <bqbiol:is>
                <rdf:Bag>
                  <rdf:li rdf:resource="https://identifiers.org/bigg.metabolite/3mbzalc"/>
                  <rdf:li rdf:resource="https://identifiers.org/biocyc/META:3-METHYLBENZYL-ALCOHOL"/>
                  <rdf:li rdf:resource="https://identifiers.org/chebi/CHEBI:20123"/>
                  <rdf:li rdf:resource="https://identifiers.org/chebi/CHEBI:1593"/>
                  <rdf:li rdf:resource="https://identifiers.org/chebi/CHEBI:27995"/>
                  <rdf:li rdf:resource="https://identifiers.org/envipath/32de3cf4-e3e6-4168-956e-32fa5ddb0ce1/compound/11d62303-815a-42cc-a037-f1cae3b7d72f"/>
                  <rdf:li rdf:resource="https://identifiers.org/inchi_key/JJCKHVUTVOPLBV-UHFFFAOYSA-N"/>
                  <rdf:li rdf:resource="https://identifiers.org/kegg.compound/C07216"/>
                  <rdf:li rdf:resource="https://identifiers.org/metanetx.chemical/MNXM3486"/>
                  <rdf:li rdf:resource="https://identifiers.org/sabiork/9330"/>
                  <rdf:li rdf:resource="https://identifiers.org/seed.compound/cpd04454"/>
                </rdf:Bag>
              </bqbiol:is>
            </rdf:Description>
          </rdf:RDF>
        </annotation>
      </species>
      <species metaid="meta_M_3mbzald_c" sboTerm="SBO:0000247" id="M_3mbzald_c" name="3-Methylbenzaldehyde" compartment="c" hasOnlySubstanceUnits="false" boundaryCondition="false" constant="false" fbc:charge="0" fbc:chemicalFormula="C8H8O">
        <notes>
          <html xmlns="http://www.w3.org/1999/xhtml">
            <p>original_bigg_ids: [&apos;3mbzald_c&apos;]</p>
          </html>
        </notes>
        <annotation>
          <rdf:RDF xmlns:rdf="http://www.w3.org/1999/02/22-rdf-syntax-ns#" xmlns:dcterms="http://purl.org/dc/terms/" xmlns:vCard="http://www.w3.org/2001/vcard-rdf/3.0#" xmlns:vCard4="http://www.w3.org/2006/vcard/ns#" xmlns:bqbiol="http://biomodels.net/biology-qualifiers/" xmlns:bqmodel="http://biomodels.net/model-qualifiers/">
            <rdf:Description rdf:about="#meta_M_3mbzald_c">
              <bqbiol:is>
                <rdf:Bag>
                  <rdf:li rdf:resource="https://identifiers.org/bigg.metabolite/3mbzald"/>
                  <rdf:li rdf:resource="https://identifiers.org/biocyc/META:CPD-8774"/>
                  <rdf:li rdf:resource="https://identifiers.org/chebi/CHEBI:20122"/>
                  <rdf:li rdf:resource="https://identifiers.org/chebi/CHEBI:1592"/>
                  <rdf:li rdf:resource="https://identifiers.org/chebi/CHEBI:28476"/>
                  <rdf:li rdf:resource="https://identifiers.org/envipath/32de3cf4-e3e6-4168-956e-32fa5ddb0ce1/compound/d21e99cf-791d-49a4-a1c5-f4bbdc1fbad9"/>
                  <rdf:li rdf:resource="https://identifiers.org/hmdb/HMDB29637"/>
                  <rdf:li rdf:resource="https://identifiers.org/inchi_key/OVWYEQOVUDKZNU-UHFFFAOYSA-N"/>
                  <rdf:li rdf:resource="https://identifiers.org/kegg.compound/C07209"/>
                  <rdf:li rdf:resource="https://identifiers.org/metanetx.chemical/MNXM4040"/>
                  <rdf:li rdf:resource="https://identifiers.org/sabiork/9323"/>
                  <rdf:li rdf:resource="https://identifiers.org/sabiork/20994"/>
                  <rdf:li rdf:resource="https://identifiers.org/seed.compound/cpd04447"/>
                </rdf:Bag>
              </bqbiol:is>
            </rdf:Description>
          </rdf:RDF>
        </annotation>
      </species>
      <species metaid="meta_M_2mp2coa_c" sboTerm="SBO:0000247" id="M_2mp2coa_c" name="2-Methylprop-2-enoyl-CoA" compartment="c" hasOnlySubstanceUnits="false" boundaryCondition="false" constant="false" fbc:charge="-4" fbc:chemicalFormula="C25H36N7O17P3S">
        <notes>
          <html xmlns="http://www.w3.org/1999/xhtml">
            <p>original_bigg_ids: [&apos;2mp2coa_c&apos;]</p>
          </html>
        </notes>
        <annotation>
          <rdf:RDF xmlns:rdf="http://www.w3.org/1999/02/22-rdf-syntax-ns#" xmlns:dcterms="http://purl.org/dc/terms/" xmlns:vCard="http://www.w3.org/2001/vcard-rdf/3.0#" xmlns:vCard4="http://www.w3.org/2006/vcard/ns#" xmlns:bqbiol="http://biomodels.net/biology-qualifiers/" xmlns:bqmodel="http://biomodels.net/model-qualifiers/">
            <rdf:Description rdf:about="#meta_M_2mp2coa_c">
              <bqbiol:is>
                <rdf:Bag>
                  <rdf:li rdf:resource="https://identifiers.org/bigg.metabolite/2mp2coa"/>
                  <rdf:li rdf:resource="https://identifiers.org/biocyc/META:METHACRYLYL-COA"/>
                  <rdf:li rdf:resource="https://identifiers.org/chebi/CHEBI:27754"/>
                  <rdf:li rdf:resource="https://identifiers.org/chebi/CHEBI:62500"/>
                  <rdf:li rdf:resource="https://identifiers.org/chebi/CHEBI:1208"/>
                  <rdf:li rdf:resource="https://identifiers.org/chebi/CHEBI:19706"/>
                  <rdf:li rdf:resource="https://identifiers.org/hmdb/HMDB01011"/>
                  <rdf:li rdf:resource="https://identifiers.org/inchi_key/NPALUEYCDZWBOV-NDZSKPAWSA-J"/>
                  <rdf:li rdf:resource="https://identifiers.org/kegg.compound/C03460"/>
                  <rdf:li rdf:resource="https://identifiers.org/lipidmaps/LMFA07050350"/>
                  <rdf:li rdf:resource="https://identifiers.org/metanetx.chemical/MNXM947"/>
                  <rdf:li rdf:resource="https://identifiers.org/reactome.compound/70858"/>
                  <rdf:li rdf:resource="https://identifiers.org/sabiork/6641"/>
                  <rdf:li rdf:resource="https://identifiers.org/seed.compound/cpd02187"/>
                </rdf:Bag>
              </bqbiol:is>
            </rdf:Description>
          </rdf:RDF>
        </annotation>
      </species>
      <species metaid="meta_M_3mcat_c" sboTerm="SBO:0000247" id="M_3mcat_c" name="3-Methylcatechol" compartment="c" hasOnlySubstanceUnits="false" boundaryCondition="false" constant="false" fbc:charge="0" fbc:chemicalFormula="C7H8O2">
        <notes>
          <html xmlns="http://www.w3.org/1999/xhtml">
            <p>original_bigg_ids: [&apos;3mcat_c&apos;]</p>
          </html>
        </notes>
        <annotation>
          <rdf:RDF xmlns:rdf="http://www.w3.org/1999/02/22-rdf-syntax-ns#" xmlns:dcterms="http://purl.org/dc/terms/" xmlns:vCard="http://www.w3.org/2001/vcard-rdf/3.0#" xmlns:vCard4="http://www.w3.org/2006/vcard/ns#" xmlns:bqbiol="http://biomodels.net/biology-qualifiers/" xmlns:bqmodel="http://biomodels.net/model-qualifiers/">
            <rdf:Description rdf:about="#meta_M_3mcat_c">
              <bqbiol:is>
                <rdf:Bag>
                  <rdf:li rdf:resource="https://identifiers.org/bigg.metabolite/3mcat"/>
                  <rdf:li rdf:resource="https://identifiers.org/biocyc/META:CPD-111"/>
                  <rdf:li rdf:resource="https://identifiers.org/chebi/CHEBI:887"/>
                  <rdf:li rdf:resource="https://identifiers.org/chebi/CHEBI:18404"/>
                  <rdf:li rdf:resource="https://identifiers.org/chebi/CHEBI:20127"/>
                  <rdf:li rdf:resource="https://identifiers.org/chebi/CHEBI:43829"/>
                  <rdf:li rdf:resource="https://identifiers.org/chebi/CHEBI:11857"/>
                  <rdf:li rdf:resource="https://identifiers.org/envipath/650babc9-9d68-4b73-9332-11972ca26f7b/compound/d50c1c5f-3814-4209-845f-65d095831986"/>
                  <rdf:li rdf:resource="https://identifiers.org/envipath/650babc9-9d68-4b73-9332-11972ca26f7b/compound/4e3902df-968c-4e35-b879-85588caf482a"/>
                  <rdf:li rdf:resource="https://identifiers.org/envipath/650babc9-9d68-4b73-9332-11972ca26f7b/compound/aa7d2b57-1bdf-42f5-850b-b9533813b5e8"/>
                  <rdf:li rdf:resource="https://identifiers.org/envipath/32de3cf4-e3e6-4168-956e-32fa5ddb0ce1/compound/dc45d3c6-7856-4768-8cf3-555064a8f8f4"/>
                  <rdf:li rdf:resource="https://identifiers.org/envipath/650babc9-9d68-4b73-9332-11972ca26f7b/compound/038ca820-67a1-429a-9635-d01703279465"/>
                  <rdf:li rdf:resource="https://identifiers.org/envipath/650babc9-9d68-4b73-9332-11972ca26f7b/compound/eef67319-a04e-4f54-b699-4b790fb57594"/>
                  <rdf:li rdf:resource="https://identifiers.org/inchi_key/PGSWEKYNAOWQDF-UHFFFAOYSA-N"/>
                  <rdf:li rdf:resource="https://identifiers.org/kegg.compound/C02923"/>
                  <rdf:li rdf:resource="https://identifiers.org/metanetx.chemical/MNXM1064"/>
                  <rdf:li rdf:resource="https://identifiers.org/sabiork/2587"/>
                  <rdf:li rdf:resource="https://identifiers.org/seed.compound/cpd01871"/>
                </rdf:Bag>
              </bqbiol:is>
            </rdf:Description>
          </rdf:RDF>
        </annotation>
      </species>
      <species metaid="meta_M_2obut_c" sboTerm="SBO:0000247" id="M_2obut_c" name="2-Oxobutanoate" compartment="c" hasOnlySubstanceUnits="false" boundaryCondition="false" constant="false" fbc:charge="-1" fbc:chemicalFormula="C4H5O3">
        <notes>
          <html xmlns="http://www.w3.org/1999/xhtml">
            <p>original_bigg_ids: [&apos;2obut_c&apos;]</p>
          </html>
        </notes>
        <annotation>
          <rdf:RDF xmlns:rdf="http://www.w3.org/1999/02/22-rdf-syntax-ns#" xmlns:dcterms="http://purl.org/dc/terms/" xmlns:vCard="http://www.w3.org/2001/vcard-rdf/3.0#" xmlns:vCard4="http://www.w3.org/2006/vcard/ns#" xmlns:bqbiol="http://biomodels.net/biology-qualifiers/" xmlns:bqmodel="http://biomodels.net/model-qualifiers/">
            <rdf:Description rdf:about="#meta_M_2obut_c">
              <bqbiol:is>
                <rdf:Bag>
                  <rdf:li rdf:resource="https://identifiers.org/bigg.metabolite/2obut"/>
                  <rdf:li rdf:resource="https://identifiers.org/biocyc/META:2-OXOBUTANOATE"/>
                  <rdf:li rdf:resource="https://identifiers.org/chebi/CHEBI:1250"/>
                  <rdf:li rdf:resource="https://identifiers.org/chebi/CHEBI:16763"/>
                  <rdf:li rdf:resource="https://identifiers.org/chebi/CHEBI:19741"/>
                  <rdf:li rdf:resource="https://identifiers.org/chebi/CHEBI:30831"/>
                  <rdf:li rdf:resource="https://identifiers.org/chebi/CHEBI:11636"/>
                  <rdf:li rdf:resource="https://identifiers.org/chebi/CHEBI:39748"/>
                  <rdf:li rdf:resource="https://identifiers.org/chebi/CHEBI:19743"/>
                  <rdf:li rdf:resource="https://identifiers.org/envipath/32de3cf4-e3e6-4168-956e-32fa5ddb0ce1/compound/1d8dba15-23b7-4916-91ba-3b00be5e4e8b"/>
                  <rdf:li rdf:resource="https://identifiers.org/envipath/650babc9-9d68-4b73-9332-11972ca26f7b/compound/86a149cf-c031-463b-aa33-253fcbde268f"/>
                  <rdf:li rdf:resource="https://identifiers.org/hmdb/HMDB00005"/>
                  <rdf:li rdf:resource="https://identifiers.org/hmdb/HMDB06544"/>
                  <rdf:li rdf:resource="https://identifiers.org/inchi_key/TYEYBOSBBBHJIV-UHFFFAOYSA-M"/>
                  <rdf:li rdf:resource="https://identifiers.org/kegg.compound/C00109"/>
                  <rdf:li rdf:resource="https://identifiers.org/lipidmaps/LMFA01060002"/>
                  <rdf:li rdf:resource="https://identifiers.org/metanetx.chemical/MNXM159"/>
                  <rdf:li rdf:resource="https://identifiers.org/reactome.compound/936714"/>
                  <rdf:li rdf:resource="https://identifiers.org/sabiork/1934"/>
                  <rdf:li rdf:resource="https://identifiers.org/seed.compound/cpd00094"/>
                </rdf:Bag>
              </bqbiol:is>
            </rdf:Description>
          </rdf:RDF>
        </annotation>
      </species>
      <species metaid="meta_M_3mgcoa_c" sboTerm="SBO:0000247" id="M_3mgcoa_c" name="3-Methylglutaconyl-CoA" compartment="c" hasOnlySubstanceUnits="false" boundaryCondition="false" constant="false" fbc:charge="-5" fbc:chemicalFormula="C27H37N7O19P3S">
        <notes>
          <html xmlns="http://www.w3.org/1999/xhtml">
            <p>original_bigg_ids: [&apos;3mgcoa_c&apos;]</p>
          </html>
        </notes>
        <annotation>
          <rdf:RDF xmlns:rdf="http://www.w3.org/1999/02/22-rdf-syntax-ns#" xmlns:dcterms="http://purl.org/dc/terms/" xmlns:vCard="http://www.w3.org/2001/vcard-rdf/3.0#" xmlns:vCard4="http://www.w3.org/2006/vcard/ns#" xmlns:bqbiol="http://biomodels.net/biology-qualifiers/" xmlns:bqmodel="http://biomodels.net/model-qualifiers/">
            <rdf:Description rdf:about="#meta_M_3mgcoa_c">
              <bqbiol:is>
                <rdf:Bag>
                  <rdf:li rdf:resource="https://identifiers.org/bigg.metabolite/3mgcoa"/>
                  <rdf:li rdf:resource="https://identifiers.org/biocyc/META:TRANS-3-METHYL-GLUTACONYL-COA"/>
                  <rdf:li rdf:resource="https://identifiers.org/hmdb/HMDB01057"/>
                  <rdf:li rdf:resource="https://identifiers.org/inchi_key/GXKSHRDAHFLWPN-RKYLSHMCSA-I"/>
                  <rdf:li rdf:resource="https://identifiers.org/kegg.compound/C03231"/>
                  <rdf:li rdf:resource="https://identifiers.org/lipidmaps/LMFA07050235"/>
                  <rdf:li rdf:resource="https://identifiers.org/metanetx.chemical/MNXM91417"/>
                  <rdf:li rdf:resource="https://identifiers.org/reactome.compound/70772"/>
                  <rdf:li rdf:resource="https://identifiers.org/seed.compound/cpd02068"/>
                </rdf:Bag>
              </bqbiol:is>
            </rdf:Description>
          </rdf:RDF>
        </annotation>
      </species>
      <species metaid="meta_M_2ohph_c" sboTerm="SBO:0000247" id="M_2ohph_c" name="2-Octaprenyl-6-hydroxyphenol" compartment="c" hasOnlySubstanceUnits="false" boundaryCondition="false" constant="false" fbc:charge="0" fbc:chemicalFormula="C46H70O2">
        <notes>
          <html xmlns="http://www.w3.org/1999/xhtml">
            <p>original_bigg_ids: [&apos;2ohph_c&apos;]</p>
          </html>
        </notes>
        <annotation>
          <rdf:RDF xmlns:rdf="http://www.w3.org/1999/02/22-rdf-syntax-ns#" xmlns:dcterms="http://purl.org/dc/terms/" xmlns:vCard="http://www.w3.org/2001/vcard-rdf/3.0#" xmlns:vCard4="http://www.w3.org/2006/vcard/ns#" xmlns:bqbiol="http://biomodels.net/biology-qualifiers/" xmlns:bqmodel="http://biomodels.net/model-qualifiers/">
            <rdf:Description rdf:about="#meta_M_2ohph_c">
              <bqbiol:is>
                <rdf:Bag>
                  <rdf:li rdf:resource="https://identifiers.org/bigg.metabolite/2ohph"/>
                  <rdf:li rdf:resource="https://identifiers.org/biocyc/META:2-OCTAPRENYL-6-HYDROXYPHENOL"/>
                  <rdf:li rdf:resource="https://identifiers.org/chebi/CHEBI:62730"/>
                  <rdf:li rdf:resource="https://identifiers.org/chebi/CHEBI:1233"/>
                  <rdf:li rdf:resource="https://identifiers.org/inchi_key/YGTMSXVYLRCOLD-MGDAWYEDSA-N"/>
                  <rdf:li rdf:resource="https://identifiers.org/kegg.compound/C05811"/>
                  <rdf:li rdf:resource="https://identifiers.org/metanetx.chemical/MNXM1635"/>
                  <rdf:li rdf:resource="https://identifiers.org/seed.compound/cpd03445"/>
                </rdf:Bag>
              </bqbiol:is>
            </rdf:Description>
          </rdf:RDF>
        </annotation>
      </species>
      <species metaid="meta_M_15dap_e" sboTerm="SBO:0000247" id="M_15dap_e" name="1,5-Diaminopentane" compartment="e" hasOnlySubstanceUnits="false" boundaryCondition="false" constant="false" fbc:charge="2" fbc:chemicalFormula="C5H16N2">
        <notes>
          <html xmlns="http://www.w3.org/1999/xhtml">
            <p>original_bigg_ids: [&apos;15dap_e&apos;]</p>
          </html>
        </notes>
        <annotation>
          <rdf:RDF xmlns:rdf="http://www.w3.org/1999/02/22-rdf-syntax-ns#" xmlns:dcterms="http://purl.org/dc/terms/" xmlns:vCard="http://www.w3.org/2001/vcard-rdf/3.0#" xmlns:vCard4="http://www.w3.org/2006/vcard/ns#" xmlns:bqbiol="http://biomodels.net/biology-qualifiers/" xmlns:bqmodel="http://biomodels.net/model-qualifiers/">
            <rdf:Description rdf:about="#meta_M_15dap_e">
              <bqbiol:is>
                <rdf:Bag>
                  <rdf:li rdf:resource="https://identifiers.org/bigg.metabolite/15dap"/>
                  <rdf:li rdf:resource="https://identifiers.org/biocyc/META:CADAVERINE"/>
                  <rdf:li rdf:resource="https://identifiers.org/chebi/CHEBI:58384"/>
                  <rdf:li rdf:resource="https://identifiers.org/chebi/CHEBI:22974"/>
                  <rdf:li rdf:resource="https://identifiers.org/chebi/CHEBI:18127"/>
                  <rdf:li rdf:resource="https://identifiers.org/chebi/CHEBI:13928"/>
                  <rdf:li rdf:resource="https://identifiers.org/chebi/CHEBI:3288"/>
                  <rdf:li rdf:resource="https://identifiers.org/chebi/CHEBI:44370"/>
                  <rdf:li rdf:resource="https://identifiers.org/hmdb/HMDB02322"/>
                  <rdf:li rdf:resource="https://identifiers.org/inchi_key/VHRGRCVQAFMJIZ-UHFFFAOYSA-P"/>
                  <rdf:li rdf:resource="https://identifiers.org/kegg.compound/C01672"/>
                  <rdf:li rdf:resource="https://identifiers.org/metanetx.chemical/MNXM943"/>
                  <rdf:li rdf:resource="https://identifiers.org/sabiork/3091"/>
                  <rdf:li rdf:resource="https://identifiers.org/seed.compound/cpd01155"/>
                </rdf:Bag>
              </bqbiol:is>
            </rdf:Description>
          </rdf:RDF>
        </annotation>
      </species>
      <species metaid="meta_M_3mob_c" sboTerm="SBO:0000247" id="M_3mob_c" name="3-Methyl-2-oxobutanoate" compartment="c" hasOnlySubstanceUnits="false" boundaryCondition="false" constant="false" fbc:charge="-1" fbc:chemicalFormula="C5H7O3">
        <notes>
          <html xmlns="http://www.w3.org/1999/xhtml">
            <p>original_bigg_ids: [&apos;3mob_c&apos;]</p>
          </html>
        </notes>
        <annotation>
          <rdf:RDF xmlns:rdf="http://www.w3.org/1999/02/22-rdf-syntax-ns#" xmlns:dcterms="http://purl.org/dc/terms/" xmlns:vCard="http://www.w3.org/2001/vcard-rdf/3.0#" xmlns:vCard4="http://www.w3.org/2006/vcard/ns#" xmlns:bqbiol="http://biomodels.net/biology-qualifiers/" xmlns:bqmodel="http://biomodels.net/model-qualifiers/">
            <rdf:Description rdf:about="#meta_M_3mob_c">
              <bqbiol:is>
                <rdf:Bag>
                  <rdf:li rdf:resource="https://identifiers.org/bigg.metabolite/3mob"/>
                  <rdf:li rdf:resource="https://identifiers.org/biocyc/META:2-KETO-ISOVALERATE"/>
                  <rdf:li rdf:resource="https://identifiers.org/chebi/CHEBI:11851"/>
                  <rdf:li rdf:resource="https://identifiers.org/chebi/CHEBI:43714"/>
                  <rdf:li rdf:resource="https://identifiers.org/chebi/CHEBI:132177"/>
                  <rdf:li rdf:resource="https://identifiers.org/chebi/CHEBI:20115"/>
                  <rdf:li rdf:resource="https://identifiers.org/chebi/CHEBI:1584"/>
                  <rdf:li rdf:resource="https://identifiers.org/chebi/CHEBI:16530"/>
                  <rdf:li rdf:resource="https://identifiers.org/envipath/650babc9-9d68-4b73-9332-11972ca26f7b/compound/dee66401-4b7f-4203-8ee3-fa61f1f45f03"/>
                  <rdf:li rdf:resource="https://identifiers.org/hmdb/HMDB04260"/>
                  <rdf:li rdf:resource="https://identifiers.org/hmdb/HMDB00019"/>
                  <rdf:li rdf:resource="https://identifiers.org/inchi_key/QHKABHOOEWYVLI-UHFFFAOYSA-M"/>
                  <rdf:li rdf:resource="https://identifiers.org/kegg.compound/C00141"/>
                  <rdf:li rdf:resource="https://identifiers.org/lipidmaps/LMFA01020274"/>
                  <rdf:li rdf:resource="https://identifiers.org/metanetx.chemical/MNXM238"/>
                  <rdf:li rdf:resource="https://identifiers.org/sabiork/1945"/>
                  <rdf:li rdf:resource="https://identifiers.org/seed.compound/cpd00123"/>
                </rdf:Bag>
              </bqbiol:is>
            </rdf:Description>
          </rdf:RDF>
        </annotation>
      </species>
      <species metaid="meta_M_2ombzl_c" sboTerm="SBO:0000247" id="M_2ombzl_c" name="2-Octaprenyl-6-methoxy-1,4-benzoquinol" compartment="c" hasOnlySubstanceUnits="false" boundaryCondition="false" constant="false" fbc:charge="0" fbc:chemicalFormula="C47H72O3">
        <notes>
          <html xmlns="http://www.w3.org/1999/xhtml">
            <p>original_bigg_ids: [&apos;2ombzl_c&apos;]</p>
          </html>
        </notes>
        <annotation>
          <rdf:RDF xmlns:rdf="http://www.w3.org/1999/02/22-rdf-syntax-ns#" xmlns:dcterms="http://purl.org/dc/terms/" xmlns:vCard="http://www.w3.org/2001/vcard-rdf/3.0#" xmlns:vCard4="http://www.w3.org/2006/vcard/ns#" xmlns:bqbiol="http://biomodels.net/biology-qualifiers/" xmlns:bqmodel="http://biomodels.net/model-qualifiers/">
            <rdf:Description rdf:about="#meta_M_2ombzl_c">
              <bqbiol:is>
                <rdf:Bag>
                  <rdf:li rdf:resource="https://identifiers.org/bigg.metabolite/2ombzl"/>
                  <rdf:li rdf:resource="https://identifiers.org/biocyc/META:OCTAPRENYL-METHOXY-BENZOQUINONE"/>
                  <rdf:li rdf:resource="https://identifiers.org/chebi/CHEBI:60655"/>
                  <rdf:li rdf:resource="https://identifiers.org/inchi_key/CZFRMASEEPTBAQ-MYCGWMCTSA-N"/>
                  <rdf:li rdf:resource="https://identifiers.org/metanetx.chemical/MNXM90444"/>
                  <rdf:li rdf:resource="https://identifiers.org/seed.compound/cpd15359"/>
                </rdf:Bag>
              </bqbiol:is>
            </rdf:Description>
          </rdf:RDF>
        </annotation>
      </species>
      <species metaid="meta_M_3mop_c" sboTerm="SBO:0000247" id="M_3mop_c" name="(S)-3-Methyl-2-oxopentanoate" compartment="c" hasOnlySubstanceUnits="false" boundaryCondition="false" constant="false" fbc:charge="-1" fbc:chemicalFormula="C6H9O3">
        <notes>
          <html xmlns="http://www.w3.org/1999/xhtml">
            <p>original_bigg_ids: [&apos;3mop_c&apos;]</p>
          </html>
        </notes>
        <annotation>
          <rdf:RDF xmlns:rdf="http://www.w3.org/1999/02/22-rdf-syntax-ns#" xmlns:dcterms="http://purl.org/dc/terms/" xmlns:vCard="http://www.w3.org/2001/vcard-rdf/3.0#" xmlns:vCard4="http://www.w3.org/2006/vcard/ns#" xmlns:bqbiol="http://biomodels.net/biology-qualifiers/" xmlns:bqmodel="http://biomodels.net/model-qualifiers/">
            <rdf:Description rdf:about="#meta_M_3mop_c">
              <bqbiol:is>
                <rdf:Bag>
                  <rdf:li rdf:resource="https://identifiers.org/bigg.metabolite/3mop"/>
                  <rdf:li rdf:resource="https://identifiers.org/biocyc/META:2-KETO-3-METHYL-VALERATE"/>
                  <rdf:li rdf:resource="https://identifiers.org/chebi/CHEBI:18568"/>
                  <rdf:li rdf:resource="https://identifiers.org/chebi/CHEBI:401"/>
                  <rdf:li rdf:resource="https://identifiers.org/chebi/CHEBI:213"/>
                  <rdf:li rdf:resource="https://identifiers.org/chebi/CHEBI:18567"/>
                  <rdf:li rdf:resource="https://identifiers.org/chebi/CHEBI:35146"/>
                  <rdf:li rdf:resource="https://identifiers.org/chebi/CHEBI:18755"/>
                  <rdf:li rdf:resource="https://identifiers.org/chebi/CHEBI:11049"/>
                  <rdf:li rdf:resource="https://identifiers.org/chebi/CHEBI:10888"/>
                  <rdf:li rdf:resource="https://identifiers.org/chebi/CHEBI:15614"/>
                  <rdf:li rdf:resource="https://identifiers.org/inchi_key/JVQYSWDUAOAHFM-BYPYZUCNSA-M"/>
                  <rdf:li rdf:resource="https://identifiers.org/kegg.compound/C00671"/>
                  <rdf:li rdf:resource="https://identifiers.org/lipidmaps/LMFA01020275"/>
                  <rdf:li rdf:resource="https://identifiers.org/metanetx.chemical/MNXM439"/>
                  <rdf:li rdf:resource="https://identifiers.org/sabiork/5174"/>
                  <rdf:li rdf:resource="https://identifiers.org/seed.compound/cpd00508"/>
                </rdf:Bag>
              </bqbiol:is>
            </rdf:Description>
          </rdf:RDF>
        </annotation>
      </species>
      <species metaid="meta_M_2omcm_c" sboTerm="SBO:0000247" id="M_2omcm_c" name="2-oxo-5-methyl-cis-muconate" compartment="c" hasOnlySubstanceUnits="false" boundaryCondition="false" constant="false" fbc:charge="-2" fbc:chemicalFormula="C7H6O5">
        <notes>
          <html xmlns="http://www.w3.org/1999/xhtml">
            <p>original_bigg_ids: [&apos;2omcm_c&apos;]</p>
          </html>
        </notes>
        <annotation>
          <rdf:RDF xmlns:rdf="http://www.w3.org/1999/02/22-rdf-syntax-ns#" xmlns:dcterms="http://purl.org/dc/terms/" xmlns:vCard="http://www.w3.org/2001/vcard-rdf/3.0#" xmlns:vCard4="http://www.w3.org/2006/vcard/ns#" xmlns:bqbiol="http://biomodels.net/biology-qualifiers/" xmlns:bqmodel="http://biomodels.net/model-qualifiers/">
            <rdf:Description rdf:about="#meta_M_2omcm_c">
              <bqbiol:is>
                <rdf:Bag>
                  <rdf:li rdf:resource="https://identifiers.org/bigg.metabolite/2omcm"/>
                  <rdf:li rdf:resource="https://identifiers.org/chebi/CHEBI:1243"/>
                  <rdf:li rdf:resource="https://identifiers.org/inchi_key/OQBDUIUEEGGDSS-IHWYPQMZSA-L"/>
                  <rdf:li rdf:resource="https://identifiers.org/kegg.compound/C07479"/>
                  <rdf:li rdf:resource="https://identifiers.org/metanetx.chemical/MNXM4398"/>
                  <rdf:li rdf:resource="https://identifiers.org/seed.compound/cpd04652"/>
                </rdf:Bag>
              </bqbiol:is>
            </rdf:Description>
          </rdf:RDF>
        </annotation>
      </species>
      <species metaid="meta_M_15dap_p" sboTerm="SBO:0000247" id="M_15dap_p" name="1,5-Diaminopentane" compartment="p" hasOnlySubstanceUnits="false" boundaryCondition="false" constant="false" fbc:charge="2" fbc:chemicalFormula="C5H16N2">
        <notes>
          <html xmlns="http://www.w3.org/1999/xhtml">
            <p>original_bigg_ids: [&apos;15dap_p&apos;]</p>
          </html>
        </notes>
        <annotation>
          <rdf:RDF xmlns:rdf="http://www.w3.org/1999/02/22-rdf-syntax-ns#" xmlns:dcterms="http://purl.org/dc/terms/" xmlns:vCard="http://www.w3.org/2001/vcard-rdf/3.0#" xmlns:vCard4="http://www.w3.org/2006/vcard/ns#" xmlns:bqbiol="http://biomodels.net/biology-qualifiers/" xmlns:bqmodel="http://biomodels.net/model-qualifiers/">
            <rdf:Description rdf:about="#meta_M_15dap_p">
              <bqbiol:is>
                <rdf:Bag>
                  <rdf:li rdf:resource="https://identifiers.org/bigg.metabolite/15dap"/>
                  <rdf:li rdf:resource="https://identifiers.org/biocyc/META:CADAVERINE"/>
                  <rdf:li rdf:resource="https://identifiers.org/chebi/CHEBI:58384"/>
                  <rdf:li rdf:resource="https://identifiers.org/chebi/CHEBI:22974"/>
                  <rdf:li rdf:resource="https://identifiers.org/chebi/CHEBI:18127"/>
                  <rdf:li rdf:resource="https://identifiers.org/chebi/CHEBI:13928"/>
                  <rdf:li rdf:resource="https://identifiers.org/chebi/CHEBI:3288"/>
                  <rdf:li rdf:resource="https://identifiers.org/chebi/CHEBI:44370"/>
                  <rdf:li rdf:resource="https://identifiers.org/hmdb/HMDB02322"/>
                  <rdf:li rdf:resource="https://identifiers.org/inchi_key/VHRGRCVQAFMJIZ-UHFFFAOYSA-P"/>
                  <rdf:li rdf:resource="https://identifiers.org/kegg.compound/C01672"/>
                  <rdf:li rdf:resource="https://identifiers.org/metanetx.chemical/MNXM943"/>
                  <rdf:li rdf:resource="https://identifiers.org/sabiork/3091"/>
                  <rdf:li rdf:resource="https://identifiers.org/seed.compound/cpd01155"/>
                </rdf:Bag>
              </bqbiol:is>
            </rdf:Description>
          </rdf:RDF>
        </annotation>
      </species>
      <species metaid="meta_M_3o6athcoa_c" sboTerm="SBO:0000247" id="M_3o6athcoa_c" name="3 Oxo 6 acetylthiohexanoyl CoA" compartment="c" hasOnlySubstanceUnits="false" boundaryCondition="false" constant="false" fbc:charge="-4" fbc:chemicalFormula="C29H42N7O19P3S2">
        <notes>
          <html xmlns="http://www.w3.org/1999/xhtml">
            <p>original_bigg_ids: [&apos;3o6athcoa_c&apos;]</p>
          </html>
        </notes>
        <annotation>
          <rdf:RDF xmlns:rdf="http://www.w3.org/1999/02/22-rdf-syntax-ns#" xmlns:dcterms="http://purl.org/dc/terms/" xmlns:vCard="http://www.w3.org/2001/vcard-rdf/3.0#" xmlns:vCard4="http://www.w3.org/2006/vcard/ns#" xmlns:bqbiol="http://biomodels.net/biology-qualifiers/" xmlns:bqmodel="http://biomodels.net/model-qualifiers/">
            <rdf:Description rdf:about="#meta_M_3o6athcoa_c">
              <bqbiol:is>
                <rdf:Bag>
                  <rdf:li rdf:resource="https://identifiers.org/bigg.metabolite/3o6athcoa"/>
                </rdf:Bag>
              </bqbiol:is>
            </rdf:Description>
          </rdf:RDF>
        </annotation>
      </species>
      <species metaid="meta_M_2omhmbl_c" sboTerm="SBO:0000247" id="M_2omhmbl_c" name="2-Octaprenyl-3-methyl-5-hydroxy-6-methoxy-1,4-benzoquinol" compartment="c" hasOnlySubstanceUnits="false" boundaryCondition="false" constant="false" fbc:charge="0" fbc:chemicalFormula="C48H74O4">
        <notes>
          <html xmlns="http://www.w3.org/1999/xhtml">
            <p>original_bigg_ids: [&apos;2omhmbl_c&apos;]</p>
          </html>
        </notes>
        <annotation>
          <rdf:RDF xmlns:rdf="http://www.w3.org/1999/02/22-rdf-syntax-ns#" xmlns:dcterms="http://purl.org/dc/terms/" xmlns:vCard="http://www.w3.org/2001/vcard-rdf/3.0#" xmlns:vCard4="http://www.w3.org/2006/vcard/ns#" xmlns:bqbiol="http://biomodels.net/biology-qualifiers/" xmlns:bqmodel="http://biomodels.net/model-qualifiers/">
            <rdf:Description rdf:about="#meta_M_2omhmbl_c">
              <bqbiol:is>
                <rdf:Bag>
                  <rdf:li rdf:resource="https://identifiers.org/bigg.metabolite/2omhmbl"/>
                  <rdf:li rdf:resource="https://identifiers.org/biocyc/META:OCTAPRENYL-METHYL-OH-METHOXY-BENZQ"/>
                  <rdf:li rdf:resource="https://identifiers.org/chebi/CHEBI:61705"/>
                  <rdf:li rdf:resource="https://identifiers.org/chebi/CHEBI:19728"/>
                  <rdf:li rdf:resource="https://identifiers.org/chebi/CHEBI:27688"/>
                  <rdf:li rdf:resource="https://identifiers.org/chebi/CHEBI:1231"/>
                  <rdf:li rdf:resource="https://identifiers.org/inchi_key/QURLIMHPCRKMJP-WDXILIIOSA-N"/>
                  <rdf:li rdf:resource="https://identifiers.org/metanetx.chemical/MNXM2187"/>
                  <rdf:li rdf:resource="https://identifiers.org/seed.compound/cpd15360"/>
                </rdf:Bag>
              </bqbiol:is>
            </rdf:Description>
          </rdf:RDF>
        </annotation>
      </species>
      <species metaid="meta_M_2ommbl_c" sboTerm="SBO:0000247" id="M_2ommbl_c" name="2-Octaprenyl-3-methyl-6-methoxy- 1,4-benzoquinol" compartment="c" hasOnlySubstanceUnits="false" boundaryCondition="false" constant="false" fbc:charge="0" fbc:chemicalFormula="C48H74O3">
        <notes>
          <html xmlns="http://www.w3.org/1999/xhtml">
            <p>original_bigg_ids: [&apos;2ommbl_c&apos;]</p>
          </html>
        </notes>
        <annotation>
          <rdf:RDF xmlns:rdf="http://www.w3.org/1999/02/22-rdf-syntax-ns#" xmlns:dcterms="http://purl.org/dc/terms/" xmlns:vCard="http://www.w3.org/2001/vcard-rdf/3.0#" xmlns:vCard4="http://www.w3.org/2006/vcard/ns#" xmlns:bqbiol="http://biomodels.net/biology-qualifiers/" xmlns:bqmodel="http://biomodels.net/model-qualifiers/">
            <rdf:Description rdf:about="#meta_M_2ommbl_c">
              <bqbiol:is>
                <rdf:Bag>
                  <rdf:li rdf:resource="https://identifiers.org/bigg.metabolite/2ommbl"/>
                  <rdf:li rdf:resource="https://identifiers.org/biocyc/META:OCTAPRENYL-METHYL-METHOXY-BENZQ"/>
                  <rdf:li rdf:resource="https://identifiers.org/chebi/CHEBI:60656"/>
                  <rdf:li rdf:resource="https://identifiers.org/hmdb/HMDB11661"/>
                  <rdf:li rdf:resource="https://identifiers.org/inchi_key/HDSGDGSLNMIMKU-KFSSTAEESA-N"/>
                  <rdf:li rdf:resource="https://identifiers.org/metanetx.chemical/MNXM1899"/>
                  <rdf:li rdf:resource="https://identifiers.org/seed.compound/cpd15361"/>
                </rdf:Bag>
              </bqbiol:is>
            </rdf:Description>
          </rdf:RDF>
        </annotation>
      </species>
      <species metaid="meta_M_3ocddec5eACP_c" sboTerm="SBO:0000247" id="M_3ocddec5eACP_c" name="3-oxo-cis-dodec-5-enoyl-[acyl-carrier protein]" compartment="c" hasOnlySubstanceUnits="false" boundaryCondition="false" constant="false" fbc:charge="-1" fbc:chemicalFormula="C23H39N2O9PRS">
        <notes>
          <html xmlns="http://www.w3.org/1999/xhtml">
            <p>original_bigg_ids: [&apos;3ocddec5eACP_c&apos;]</p>
          </html>
        </notes>
        <annotation>
          <rdf:RDF xmlns:rdf="http://www.w3.org/1999/02/22-rdf-syntax-ns#" xmlns:dcterms="http://purl.org/dc/terms/" xmlns:vCard="http://www.w3.org/2001/vcard-rdf/3.0#" xmlns:vCard4="http://www.w3.org/2006/vcard/ns#" xmlns:bqbiol="http://biomodels.net/biology-qualifiers/" xmlns:bqmodel="http://biomodels.net/model-qualifiers/">
            <rdf:Description rdf:about="#meta_M_3ocddec5eACP_c">
              <bqbiol:is>
                <rdf:Bag>
                  <rdf:li rdf:resource="https://identifiers.org/bigg.metabolite/3ocddec5eACP"/>
                  <rdf:li rdf:resource="https://identifiers.org/metanetx.chemical/MNXM6837"/>
                  <rdf:li rdf:resource="https://identifiers.org/seed.compound/cpd15373"/>
                </rdf:Bag>
              </bqbiol:is>
            </rdf:Description>
          </rdf:RDF>
        </annotation>
      </species>
      <species metaid="meta_M_2omph_c" sboTerm="SBO:0000247" id="M_2omph_c" name="2-Octaprenyl-6-methoxyphenol" compartment="c" hasOnlySubstanceUnits="false" boundaryCondition="false" constant="false" fbc:charge="0" fbc:chemicalFormula="C47H72O2">
        <notes>
          <html xmlns="http://www.w3.org/1999/xhtml">
            <p>original_bigg_ids: [&apos;2omph_c&apos;]</p>
          </html>
        </notes>
        <annotation>
          <rdf:RDF xmlns:rdf="http://www.w3.org/1999/02/22-rdf-syntax-ns#" xmlns:dcterms="http://purl.org/dc/terms/" xmlns:vCard="http://www.w3.org/2001/vcard-rdf/3.0#" xmlns:vCard4="http://www.w3.org/2006/vcard/ns#" xmlns:bqbiol="http://biomodels.net/biology-qualifiers/" xmlns:bqmodel="http://biomodels.net/model-qualifiers/">
            <rdf:Description rdf:about="#meta_M_2omph_c">
              <bqbiol:is>
                <rdf:Bag>
                  <rdf:li rdf:resource="https://identifiers.org/bigg.metabolite/2omph"/>
                  <rdf:li rdf:resource="https://identifiers.org/biocyc/META:2-OCTAPRENYL-6-METHOXYPHENOL"/>
                  <rdf:li rdf:resource="https://identifiers.org/chebi/CHEBI:1235"/>
                  <rdf:li rdf:resource="https://identifiers.org/inchi_key/MYNOBJRQIKYBRD-MGHGRUFNSA-N"/>
                  <rdf:li rdf:resource="https://identifiers.org/kegg.compound/C05812"/>
                  <rdf:li rdf:resource="https://identifiers.org/metanetx.chemical/MNXM1707"/>
                  <rdf:li rdf:resource="https://identifiers.org/seed.compound/cpd03446"/>
                </rdf:Bag>
              </bqbiol:is>
            </rdf:Description>
          </rdf:RDF>
        </annotation>
      </species>
      <species metaid="meta_M_2oph_c" sboTerm="SBO:0000247" id="M_2oph_c" name="2-Octaprenylphenol" compartment="c" hasOnlySubstanceUnits="false" boundaryCondition="false" constant="false" fbc:charge="0" fbc:chemicalFormula="C46H70O">
        <notes>
          <html xmlns="http://www.w3.org/1999/xhtml">
            <p>original_bigg_ids: [&apos;2oph_c&apos;]</p>
          </html>
        </notes>
        <annotation>
          <rdf:RDF xmlns:rdf="http://www.w3.org/1999/02/22-rdf-syntax-ns#" xmlns:dcterms="http://purl.org/dc/terms/" xmlns:vCard="http://www.w3.org/2001/vcard-rdf/3.0#" xmlns:vCard4="http://www.w3.org/2006/vcard/ns#" xmlns:bqbiol="http://biomodels.net/biology-qualifiers/" xmlns:bqmodel="http://biomodels.net/model-qualifiers/">
            <rdf:Description rdf:about="#meta_M_2oph_c">
              <bqbiol:is>
                <rdf:Bag>
                  <rdf:li rdf:resource="https://identifiers.org/bigg.metabolite/2oph"/>
                  <rdf:li rdf:resource="https://identifiers.org/biocyc/META:2-OCTAPRENYLPHENOL"/>
                  <rdf:li rdf:resource="https://identifiers.org/chebi/CHEBI:40407"/>
                  <rdf:li rdf:resource="https://identifiers.org/chebi/CHEBI:1236"/>
                  <rdf:li rdf:resource="https://identifiers.org/chebi/CHEBI:40398"/>
                  <rdf:li rdf:resource="https://identifiers.org/inchi_key/VUNQJPPPTJIREN-CMAXTTDKSA-N"/>
                  <rdf:li rdf:resource="https://identifiers.org/kegg.compound/C05810"/>
                  <rdf:li rdf:resource="https://identifiers.org/metanetx.chemical/MNXM1886"/>
                  <rdf:li rdf:resource="https://identifiers.org/seed.compound/cpd03444"/>
                </rdf:Bag>
              </bqbiol:is>
            </rdf:Description>
          </rdf:RDF>
        </annotation>
      </species>
      <species metaid="meta_M_3ocmrs7eACP_c" sboTerm="SBO:0000247" id="M_3ocmrs7eACP_c" name="3-oxo-cis-myristol-7-eoyl-[acyl-carrier protein]" compartment="c" hasOnlySubstanceUnits="false" boundaryCondition="false" constant="false" fbc:charge="-1" fbc:chemicalFormula="C25H43N2O9PRS">
        <notes>
          <html xmlns="http://www.w3.org/1999/xhtml">
            <p>original_bigg_ids: [&apos;3ocmrs7eACP_c&apos;]</p>
          </html>
        </notes>
        <annotation>
          <rdf:RDF xmlns:rdf="http://www.w3.org/1999/02/22-rdf-syntax-ns#" xmlns:dcterms="http://purl.org/dc/terms/" xmlns:vCard="http://www.w3.org/2001/vcard-rdf/3.0#" xmlns:vCard4="http://www.w3.org/2006/vcard/ns#" xmlns:bqbiol="http://biomodels.net/biology-qualifiers/" xmlns:bqmodel="http://biomodels.net/model-qualifiers/">
            <rdf:Description rdf:about="#meta_M_3ocmrs7eACP_c">
              <bqbiol:is>
                <rdf:Bag>
                  <rdf:li rdf:resource="https://identifiers.org/bigg.metabolite/3ocmrs7eACP"/>
                  <rdf:li rdf:resource="https://identifiers.org/metanetx.chemical/MNXM6838"/>
                  <rdf:li rdf:resource="https://identifiers.org/seed.compound/cpd15374"/>
                </rdf:Bag>
              </bqbiol:is>
            </rdf:Description>
          </rdf:RDF>
        </annotation>
      </species>
      <species metaid="meta_M_1ag160_e" sboTerm="SBO:0000247" id="M_1ag160_e" name="1 Acyl sn glycerol  hexadecanoate" compartment="e" hasOnlySubstanceUnits="false" boundaryCondition="false" constant="false" fbc:charge="0" fbc:chemicalFormula="C19H38O4">
        <notes>
          <html xmlns="http://www.w3.org/1999/xhtml">
            <p>original_bigg_ids: [&apos;1ag160_e&apos;]</p>
          </html>
        </notes>
        <annotation>
          <rdf:RDF xmlns:rdf="http://www.w3.org/1999/02/22-rdf-syntax-ns#" xmlns:dcterms="http://purl.org/dc/terms/" xmlns:vCard="http://www.w3.org/2001/vcard-rdf/3.0#" xmlns:vCard4="http://www.w3.org/2006/vcard/ns#" xmlns:bqbiol="http://biomodels.net/biology-qualifiers/" xmlns:bqmodel="http://biomodels.net/model-qualifiers/">
            <rdf:Description rdf:about="#meta_M_1ag160_e">
              <bqbiol:is>
                <rdf:Bag>
                  <rdf:li rdf:resource="https://identifiers.org/bigg.metabolite/1ag160"/>
                </rdf:Bag>
              </bqbiol:is>
            </rdf:Description>
          </rdf:RDF>
        </annotation>
      </species>
      <species metaid="meta_M_3ocpalm9eACP_c" sboTerm="SBO:0000247" id="M_3ocpalm9eACP_c" name="3-oxo-cis-palm-9-eoyl-[acyl-carrier protein]" compartment="c" hasOnlySubstanceUnits="false" boundaryCondition="false" constant="false" fbc:charge="-1" fbc:chemicalFormula="C27H47N2O9PRS">
        <notes>
          <html xmlns="http://www.w3.org/1999/xhtml">
            <p>original_bigg_ids: [&apos;3ocpalm9eACP_c&apos;]</p>
          </html>
        </notes>
        <annotation>
          <rdf:RDF xmlns:rdf="http://www.w3.org/1999/02/22-rdf-syntax-ns#" xmlns:dcterms="http://purl.org/dc/terms/" xmlns:vCard="http://www.w3.org/2001/vcard-rdf/3.0#" xmlns:vCard4="http://www.w3.org/2006/vcard/ns#" xmlns:bqbiol="http://biomodels.net/biology-qualifiers/" xmlns:bqmodel="http://biomodels.net/model-qualifiers/">
            <rdf:Description rdf:about="#meta_M_3ocpalm9eACP_c">
              <bqbiol:is>
                <rdf:Bag>
                  <rdf:li rdf:resource="https://identifiers.org/bigg.metabolite/3ocpalm9eACP"/>
                  <rdf:li rdf:resource="https://identifiers.org/metanetx.chemical/MNXM6839"/>
                  <rdf:li rdf:resource="https://identifiers.org/seed.compound/cpd15375"/>
                </rdf:Bag>
              </bqbiol:is>
            </rdf:Description>
          </rdf:RDF>
        </annotation>
      </species>
      <species metaid="meta_M_1ag180_e" sboTerm="SBO:0000247" id="M_1ag180_e" name="1 Acyl sn glycerol  octadecanoate" compartment="e" hasOnlySubstanceUnits="false" boundaryCondition="false" constant="false" fbc:charge="0" fbc:chemicalFormula="C21H42O4">
        <notes>
          <html xmlns="http://www.w3.org/1999/xhtml">
            <p>original_bigg_ids: [&apos;1ag180_e&apos;]</p>
          </html>
        </notes>
        <annotation>
          <rdf:RDF xmlns:rdf="http://www.w3.org/1999/02/22-rdf-syntax-ns#" xmlns:dcterms="http://purl.org/dc/terms/" xmlns:vCard="http://www.w3.org/2001/vcard-rdf/3.0#" xmlns:vCard4="http://www.w3.org/2006/vcard/ns#" xmlns:bqbiol="http://biomodels.net/biology-qualifiers/" xmlns:bqmodel="http://biomodels.net/model-qualifiers/">
            <rdf:Description rdf:about="#meta_M_1ag180_e">
              <bqbiol:is>
                <rdf:Bag>
                  <rdf:li rdf:resource="https://identifiers.org/bigg.metabolite/1ag180"/>
                </rdf:Bag>
              </bqbiol:is>
            </rdf:Description>
          </rdf:RDF>
        </annotation>
      </species>
      <species metaid="meta_M_3ocvac11eACP_c" sboTerm="SBO:0000247" id="M_3ocvac11eACP_c" name="3-oxo-cis-vacc-11-enoyl-[acyl-carrier protein]" compartment="c" hasOnlySubstanceUnits="false" boundaryCondition="false" constant="false" fbc:charge="-1" fbc:chemicalFormula="C29H51N2O9PRS">
        <notes>
          <html xmlns="http://www.w3.org/1999/xhtml">
            <p>original_bigg_ids: [&apos;3ocvac11eACP_c&apos;]</p>
          </html>
        </notes>
        <annotation>
          <rdf:RDF xmlns:rdf="http://www.w3.org/1999/02/22-rdf-syntax-ns#" xmlns:dcterms="http://purl.org/dc/terms/" xmlns:vCard="http://www.w3.org/2001/vcard-rdf/3.0#" xmlns:vCard4="http://www.w3.org/2006/vcard/ns#" xmlns:bqbiol="http://biomodels.net/biology-qualifiers/" xmlns:bqmodel="http://biomodels.net/model-qualifiers/">
            <rdf:Description rdf:about="#meta_M_3ocvac11eACP_c">
              <bqbiol:is>
                <rdf:Bag>
                  <rdf:li rdf:resource="https://identifiers.org/bigg.metabolite/3ocvac11eACP"/>
                  <rdf:li rdf:resource="https://identifiers.org/metanetx.chemical/MNXM6840"/>
                  <rdf:li rdf:resource="https://identifiers.org/seed.compound/cpd15376"/>
                </rdf:Bag>
              </bqbiol:is>
            </rdf:Description>
          </rdf:RDF>
        </annotation>
      </species>
      <species metaid="meta_M_1ag181d9_e" sboTerm="SBO:0000247" id="M_1ag181d9_e" name="1 Acyl sn glycerol  nC181d9" compartment="e" hasOnlySubstanceUnits="false" boundaryCondition="false" constant="false" fbc:charge="0" fbc:chemicalFormula="C21H40O4">
        <notes>
          <html xmlns="http://www.w3.org/1999/xhtml">
            <p>original_bigg_ids: [&apos;1ag181d9_e&apos;]</p>
          </html>
        </notes>
        <annotation>
          <rdf:RDF xmlns:rdf="http://www.w3.org/1999/02/22-rdf-syntax-ns#" xmlns:dcterms="http://purl.org/dc/terms/" xmlns:vCard="http://www.w3.org/2001/vcard-rdf/3.0#" xmlns:vCard4="http://www.w3.org/2006/vcard/ns#" xmlns:bqbiol="http://biomodels.net/biology-qualifiers/" xmlns:bqmodel="http://biomodels.net/model-qualifiers/">
            <rdf:Description rdf:about="#meta_M_1ag181d9_e">
              <bqbiol:is>
                <rdf:Bag>
                  <rdf:li rdf:resource="https://identifiers.org/bigg.metabolite/1ag181d9"/>
                </rdf:Bag>
              </bqbiol:is>
            </rdf:Description>
          </rdf:RDF>
        </annotation>
      </species>
      <species metaid="meta_M_3odcoa_c" sboTerm="SBO:0000247" id="M_3odcoa_c" name="3-Oxodecanoyl-CoA" compartment="c" hasOnlySubstanceUnits="false" boundaryCondition="false" constant="false" fbc:charge="-4" fbc:chemicalFormula="C31H48N7O18P3S">
        <notes>
          <html xmlns="http://www.w3.org/1999/xhtml">
            <p>original_bigg_ids: [&apos;3odcoa_c&apos;]</p>
          </html>
        </notes>
        <annotation>
          <rdf:RDF xmlns:rdf="http://www.w3.org/1999/02/22-rdf-syntax-ns#" xmlns:dcterms="http://purl.org/dc/terms/" xmlns:vCard="http://www.w3.org/2001/vcard-rdf/3.0#" xmlns:vCard4="http://www.w3.org/2006/vcard/ns#" xmlns:bqbiol="http://biomodels.net/biology-qualifiers/" xmlns:bqmodel="http://biomodels.net/model-qualifiers/">
            <rdf:Description rdf:about="#meta_M_3odcoa_c">
              <bqbiol:is>
                <rdf:Bag>
                  <rdf:li rdf:resource="https://identifiers.org/bigg.metabolite/3odcoa"/>
                  <rdf:li rdf:resource="https://identifiers.org/biocyc/META:CPD0-2123"/>
                  <rdf:li rdf:resource="https://identifiers.org/chebi/CHEBI:1633"/>
                  <rdf:li rdf:resource="https://identifiers.org/chebi/CHEBI:28528"/>
                  <rdf:li rdf:resource="https://identifiers.org/chebi/CHEBI:20166"/>
                  <rdf:li rdf:resource="https://identifiers.org/chebi/CHEBI:62548"/>
                  <rdf:li rdf:resource="https://identifiers.org/hmdb/HMDB03939"/>
                  <rdf:li rdf:resource="https://identifiers.org/hmdb/HMDB06349"/>
                  <rdf:li rdf:resource="https://identifiers.org/inchi_key/AZCVXMAPLHSIKY-HSJNEKGZSA-J"/>
                  <rdf:li rdf:resource="https://identifiers.org/kegg.compound/C05265"/>
                  <rdf:li rdf:resource="https://identifiers.org/lipidmaps/LMFA07050239"/>
                  <rdf:li rdf:resource="https://identifiers.org/metanetx.chemical/MNXM677"/>
                  <rdf:li rdf:resource="https://identifiers.org/reactome.compound/77339"/>
                  <rdf:li rdf:resource="https://identifiers.org/sabiork/21032"/>
                  <rdf:li rdf:resource="https://identifiers.org/sabiork/2742"/>
                  <rdf:li rdf:resource="https://identifiers.org/seed.compound/cpd03119"/>
                  <rdf:li rdf:resource="https://identifiers.org/slm/000001028"/>
                </rdf:Bag>
              </bqbiol:is>
            </rdf:Description>
          </rdf:RDF>
        </annotation>
      </species>
      <species metaid="meta_M_1ag182d9d12_e" sboTerm="SBO:0000247" id="M_1ag182d9d12_e" name="1 Acyl sn glycerol  nC182d9d12" compartment="e" hasOnlySubstanceUnits="false" boundaryCondition="false" constant="false" fbc:charge="0" fbc:chemicalFormula="C21H38O4">
        <notes>
          <html xmlns="http://www.w3.org/1999/xhtml">
            <p>original_bigg_ids: [&apos;1ag182d9d12_e&apos;]</p>
          </html>
        </notes>
        <annotation>
          <rdf:RDF xmlns:rdf="http://www.w3.org/1999/02/22-rdf-syntax-ns#" xmlns:dcterms="http://purl.org/dc/terms/" xmlns:vCard="http://www.w3.org/2001/vcard-rdf/3.0#" xmlns:vCard4="http://www.w3.org/2006/vcard/ns#" xmlns:bqbiol="http://biomodels.net/biology-qualifiers/" xmlns:bqmodel="http://biomodels.net/model-qualifiers/">
            <rdf:Description rdf:about="#meta_M_1ag182d9d12_e">
              <bqbiol:is>
                <rdf:Bag>
                  <rdf:li rdf:resource="https://identifiers.org/bigg.metabolite/1ag182d9d12"/>
                </rdf:Bag>
              </bqbiol:is>
            </rdf:Description>
          </rdf:RDF>
        </annotation>
      </species>
      <species metaid="meta_M_2oxoadp_c" sboTerm="SBO:0000247" id="M_2oxoadp_c" name="2 Oxoadipate C6H6O5" compartment="c" hasOnlySubstanceUnits="false" boundaryCondition="false" constant="false" fbc:charge="-2" fbc:chemicalFormula="C6H6O5">
        <notes>
          <html xmlns="http://www.w3.org/1999/xhtml">
            <p>original_bigg_ids: [&apos;2oxoadp_c&apos;]</p>
          </html>
        </notes>
        <annotation>
          <rdf:RDF xmlns:rdf="http://www.w3.org/1999/02/22-rdf-syntax-ns#" xmlns:dcterms="http://purl.org/dc/terms/" xmlns:vCard="http://www.w3.org/2001/vcard-rdf/3.0#" xmlns:vCard4="http://www.w3.org/2006/vcard/ns#" xmlns:bqbiol="http://biomodels.net/biology-qualifiers/" xmlns:bqmodel="http://biomodels.net/model-qualifiers/">
            <rdf:Description rdf:about="#meta_M_2oxoadp_c">
              <bqbiol:is>
                <rdf:Bag>
                  <rdf:li rdf:resource="https://identifiers.org/bigg.metabolite/2oxoadp"/>
                  <rdf:li rdf:resource="https://identifiers.org/biocyc/META:2K-ADIPATE"/>
                  <rdf:li rdf:resource="https://identifiers.org/chebi/CHEBI:11635"/>
                  <rdf:li rdf:resource="https://identifiers.org/chebi/CHEBI:19737"/>
                  <rdf:li rdf:resource="https://identifiers.org/chebi/CHEBI:57499"/>
                  <rdf:li rdf:resource="https://identifiers.org/chebi/CHEBI:1247"/>
                  <rdf:li rdf:resource="https://identifiers.org/chebi/CHEBI:15753"/>
                  <rdf:li rdf:resource="https://identifiers.org/envipath/650babc9-9d68-4b73-9332-11972ca26f7b/compound/f5f3cd3a-71d8-4fcd-9e6a-aa63e03badec"/>
                  <rdf:li rdf:resource="https://identifiers.org/hmdb/HMDB00225"/>
                  <rdf:li rdf:resource="https://identifiers.org/inchi_key/FGSBNBBHOZHUBO-UHFFFAOYSA-L"/>
                  <rdf:li rdf:resource="https://identifiers.org/kegg.compound/C00322"/>
                  <rdf:li rdf:resource="https://identifiers.org/lipidmaps/LMFA01170121"/>
                  <rdf:li rdf:resource="https://identifiers.org/metanetx.chemical/MNXM263"/>
                  <rdf:li rdf:resource="https://identifiers.org/reactome.compound/70951"/>
                  <rdf:li rdf:resource="https://identifiers.org/reactome.compound/113577"/>
                  <rdf:li rdf:resource="https://identifiers.org/sabiork/2016"/>
                  <rdf:li rdf:resource="https://identifiers.org/seed.compound/cpd00269"/>
                </rdf:Bag>
              </bqbiol:is>
            </rdf:Description>
          </rdf:RDF>
        </annotation>
      </species>
      <species metaid="meta_M_3odd5coa_c" sboTerm="SBO:0000247" id="M_3odd5coa_c" name="3 oxo  5Z  tetradecenyl CoA" compartment="c" hasOnlySubstanceUnits="false" boundaryCondition="false" constant="false" fbc:charge="-4" fbc:chemicalFormula="C35H54N7O18P3S">
        <notes>
          <html xmlns="http://www.w3.org/1999/xhtml">
            <p>original_bigg_ids: [&apos;3odd5coa_c&apos;]</p>
          </html>
        </notes>
        <annotation>
          <rdf:RDF xmlns:rdf="http://www.w3.org/1999/02/22-rdf-syntax-ns#" xmlns:dcterms="http://purl.org/dc/terms/" xmlns:vCard="http://www.w3.org/2001/vcard-rdf/3.0#" xmlns:vCard4="http://www.w3.org/2006/vcard/ns#" xmlns:bqbiol="http://biomodels.net/biology-qualifiers/" xmlns:bqmodel="http://biomodels.net/model-qualifiers/">
            <rdf:Description rdf:about="#meta_M_3odd5coa_c">
              <bqbiol:is>
                <rdf:Bag>
                  <rdf:li rdf:resource="https://identifiers.org/bigg.metabolite/3odd5coa"/>
                </rdf:Bag>
              </bqbiol:is>
            </rdf:Description>
          </rdf:RDF>
        </annotation>
      </species>
      <species metaid="meta_M_2oxpaccoa_c" sboTerm="SBO:0000247" id="M_2oxpaccoa_c" name="2-oxepin-2(3H)-ylideneacetyl-CoA" compartment="c" hasOnlySubstanceUnits="false" boundaryCondition="false" constant="false" fbc:charge="-4" fbc:chemicalFormula="C29H38N7O18P3S">
        <notes>
          <html xmlns="http://www.w3.org/1999/xhtml">
            <p>original_bigg_ids: [&apos;2oxpaccoa_c&apos;]</p>
          </html>
        </notes>
        <annotation>
          <rdf:RDF xmlns:rdf="http://www.w3.org/1999/02/22-rdf-syntax-ns#" xmlns:dcterms="http://purl.org/dc/terms/" xmlns:vCard="http://www.w3.org/2001/vcard-rdf/3.0#" xmlns:vCard4="http://www.w3.org/2006/vcard/ns#" xmlns:bqbiol="http://biomodels.net/biology-qualifiers/" xmlns:bqmodel="http://biomodels.net/model-qualifiers/">
            <rdf:Description rdf:about="#meta_M_2oxpaccoa_c">
              <bqbiol:is>
                <rdf:Bag>
                  <rdf:li rdf:resource="https://identifiers.org/bigg.metabolite/2oxpaccoa"/>
                  <rdf:li rdf:resource="https://identifiers.org/biocyc/META:CPD0-2363"/>
                  <rdf:li rdf:resource="https://identifiers.org/chebi/CHEBI:63252"/>
                  <rdf:li rdf:resource="https://identifiers.org/chebi/CHEBI:63251"/>
                  <rdf:li rdf:resource="https://identifiers.org/envipath/32de3cf4-e3e6-4168-956e-32fa5ddb0ce1/compound/3dfebe6c-c2b9-490b-8a0b-a10c16c4700f"/>
                  <rdf:li rdf:resource="https://identifiers.org/inchi_key/ZQZCWPBSHHYCMM-BETJHJQZSA-J"/>
                  <rdf:li rdf:resource="https://identifiers.org/kegg.compound/C19975"/>
                  <rdf:li rdf:resource="https://identifiers.org/metanetx.chemical/MNXM2851"/>
                  <rdf:li rdf:resource="https://identifiers.org/seed.compound/cpd21214"/>
                </rdf:Bag>
              </bqbiol:is>
            </rdf:Description>
          </rdf:RDF>
        </annotation>
      </species>
      <species metaid="meta_M_1agpe160_p" sboTerm="SBO:0000247" id="M_1agpe160_p" name="1-Acyl-sn-glycero-3-phosphoethanolamine (n-C16:0)" compartment="p" hasOnlySubstanceUnits="false" boundaryCondition="false" constant="false" fbc:charge="0" fbc:chemicalFormula="C21H44NO7P1">
        <notes>
          <html xmlns="http://www.w3.org/1999/xhtml">
            <p>original_bigg_ids: [&apos;1agpe160_p&apos;]</p>
          </html>
        </notes>
        <annotation>
          <rdf:RDF xmlns:rdf="http://www.w3.org/1999/02/22-rdf-syntax-ns#" xmlns:dcterms="http://purl.org/dc/terms/" xmlns:vCard="http://www.w3.org/2001/vcard-rdf/3.0#" xmlns:vCard4="http://www.w3.org/2006/vcard/ns#" xmlns:bqbiol="http://biomodels.net/biology-qualifiers/" xmlns:bqmodel="http://biomodels.net/model-qualifiers/">
            <rdf:Description rdf:about="#meta_M_1agpe160_p">
              <bqbiol:is>
                <rdf:Bag>
                  <rdf:li rdf:resource="https://identifiers.org/bigg.metabolite/1agpe160"/>
                  <rdf:li rdf:resource="https://identifiers.org/biocyc/META:CPD-8353"/>
                  <rdf:li rdf:resource="https://identifiers.org/chebi/CHEBI:73134"/>
                  <rdf:li rdf:resource="https://identifiers.org/chebi/CHEBI:73004"/>
                  <rdf:li rdf:resource="https://identifiers.org/hmdb/HMDB11503"/>
                  <rdf:li rdf:resource="https://identifiers.org/inchi_key/YVYMBNSKXOXSKW-HXUWFJFHSA-N"/>
                  <rdf:li rdf:resource="https://identifiers.org/lipidmaps/LMGP02050002"/>
                  <rdf:li rdf:resource="https://identifiers.org/metanetx.chemical/MNXM32511"/>
                  <rdf:li rdf:resource="https://identifiers.org/seed.compound/cpd25195"/>
                  <rdf:li rdf:resource="https://identifiers.org/slm/000000654"/>
                </rdf:Bag>
              </bqbiol:is>
            </rdf:Description>
          </rdf:RDF>
        </annotation>
      </species>
      <species metaid="meta_M_2p4c2me_c" sboTerm="SBO:0000247" id="M_2p4c2me_c" name="2-phospho-4-(cytidine 5&apos;-diphospho)-2-C-methyl-D-erythritol" compartment="c" hasOnlySubstanceUnits="false" boundaryCondition="false" constant="false" fbc:charge="-4" fbc:chemicalFormula="C14H22N3O17P3">
        <notes>
          <html xmlns="http://www.w3.org/1999/xhtml">
            <p>original_bigg_ids: [&apos;2p4c2me_c&apos;]</p>
          </html>
        </notes>
        <annotation>
          <rdf:RDF xmlns:rdf="http://www.w3.org/1999/02/22-rdf-syntax-ns#" xmlns:dcterms="http://purl.org/dc/terms/" xmlns:vCard="http://www.w3.org/2001/vcard-rdf/3.0#" xmlns:vCard4="http://www.w3.org/2006/vcard/ns#" xmlns:bqbiol="http://biomodels.net/biology-qualifiers/" xmlns:bqmodel="http://biomodels.net/model-qualifiers/">
            <rdf:Description rdf:about="#meta_M_2p4c2me_c">
              <bqbiol:is>
                <rdf:Bag>
                  <rdf:li rdf:resource="https://identifiers.org/bigg.metabolite/2p4c2me"/>
                  <rdf:li rdf:resource="https://identifiers.org/biocyc/META:2-PHOSPHO-4-CYTIDINE-5-DIPHOSPHO-2-C-MET"/>
                  <rdf:li rdf:resource="https://identifiers.org/chebi/CHEBI:57919"/>
                  <rdf:li rdf:resource="https://identifiers.org/chebi/CHEBI:11650"/>
                  <rdf:li rdf:resource="https://identifiers.org/chebi/CHEBI:11649"/>
                  <rdf:li rdf:resource="https://identifiers.org/chebi/CHEBI:1266"/>
                  <rdf:li rdf:resource="https://identifiers.org/chebi/CHEBI:16840"/>
                  <rdf:li rdf:resource="https://identifiers.org/inchi_key/HTJXTKBIUVFUAR-XHIBXCGHSA-J"/>
                  <rdf:li rdf:resource="https://identifiers.org/kegg.compound/C11436"/>
                  <rdf:li rdf:resource="https://identifiers.org/metanetx.chemical/MNXM1641"/>
                  <rdf:li rdf:resource="https://identifiers.org/seed.compound/cpd08288"/>
                </rdf:Bag>
              </bqbiol:is>
            </rdf:Description>
          </rdf:RDF>
        </annotation>
      </species>
      <species metaid="meta_M_3odd6coa_c" sboTerm="SBO:0000247" id="M_3odd6coa_c" name="3 oxo  6Z  dodedecenyl CoA" compartment="c" hasOnlySubstanceUnits="false" boundaryCondition="false" constant="false" fbc:charge="-4" fbc:chemicalFormula="C33H50N7O18P3S">
        <notes>
          <html xmlns="http://www.w3.org/1999/xhtml">
            <p>original_bigg_ids: [&apos;3odd6coa_c&apos;]</p>
          </html>
        </notes>
        <annotation>
          <rdf:RDF xmlns:rdf="http://www.w3.org/1999/02/22-rdf-syntax-ns#" xmlns:dcterms="http://purl.org/dc/terms/" xmlns:vCard="http://www.w3.org/2001/vcard-rdf/3.0#" xmlns:vCard4="http://www.w3.org/2006/vcard/ns#" xmlns:bqbiol="http://biomodels.net/biology-qualifiers/" xmlns:bqmodel="http://biomodels.net/model-qualifiers/">
            <rdf:Description rdf:about="#meta_M_3odd6coa_c">
              <bqbiol:is>
                <rdf:Bag>
                  <rdf:li rdf:resource="https://identifiers.org/bigg.metabolite/3odd6coa"/>
                </rdf:Bag>
              </bqbiol:is>
            </rdf:Description>
          </rdf:RDF>
        </annotation>
      </species>
      <species metaid="meta_M_1agpe161_p" sboTerm="SBO:0000247" id="M_1agpe161_p" name="1-Acyl-sn-glycero-3-phosphoethanolamine (n-C16:1)" compartment="p" hasOnlySubstanceUnits="false" boundaryCondition="false" constant="false" fbc:charge="0" fbc:chemicalFormula="C21H42NO7P1">
        <notes>
          <html xmlns="http://www.w3.org/1999/xhtml">
            <p>original_bigg_ids: [&apos;1agpe161_p&apos;]</p>
          </html>
        </notes>
        <annotation>
          <rdf:RDF xmlns:rdf="http://www.w3.org/1999/02/22-rdf-syntax-ns#" xmlns:dcterms="http://purl.org/dc/terms/" xmlns:vCard="http://www.w3.org/2001/vcard-rdf/3.0#" xmlns:vCard4="http://www.w3.org/2006/vcard/ns#" xmlns:bqbiol="http://biomodels.net/biology-qualifiers/" xmlns:bqmodel="http://biomodels.net/model-qualifiers/">
            <rdf:Description rdf:about="#meta_M_1agpe161_p">
              <bqbiol:is>
                <rdf:Bag>
                  <rdf:li rdf:resource="https://identifiers.org/bigg.metabolite/1agpe161"/>
                  <rdf:li rdf:resource="https://identifiers.org/metanetx.chemical/MNXM6601"/>
                </rdf:Bag>
              </bqbiol:is>
            </rdf:Description>
          </rdf:RDF>
        </annotation>
      </species>
      <species metaid="meta_M_3oddccoa_c" sboTerm="SBO:0000247" id="M_3oddccoa_c" name="3 oxo  5Z  dodedecenyl CoA" compartment="c" hasOnlySubstanceUnits="false" boundaryCondition="false" constant="false" fbc:charge="-4" fbc:chemicalFormula="C33H50N7O18P3S">
        <notes>
          <html xmlns="http://www.w3.org/1999/xhtml">
            <p>original_bigg_ids: [&apos;3oddccoa_c&apos;]</p>
          </html>
        </notes>
        <annotation>
          <rdf:RDF xmlns:rdf="http://www.w3.org/1999/02/22-rdf-syntax-ns#" xmlns:dcterms="http://purl.org/dc/terms/" xmlns:vCard="http://www.w3.org/2001/vcard-rdf/3.0#" xmlns:vCard4="http://www.w3.org/2006/vcard/ns#" xmlns:bqbiol="http://biomodels.net/biology-qualifiers/" xmlns:bqmodel="http://biomodels.net/model-qualifiers/">
            <rdf:Description rdf:about="#meta_M_3oddccoa_c">
              <bqbiol:is>
                <rdf:Bag>
                  <rdf:li rdf:resource="https://identifiers.org/bigg.metabolite/3oddccoa"/>
                </rdf:Bag>
              </bqbiol:is>
            </rdf:Description>
          </rdf:RDF>
        </annotation>
      </species>
      <species metaid="meta_M_1agpe180_p" sboTerm="SBO:0000247" id="M_1agpe180_p" name="1-Acyl-sn-glycero-3-phosphoethanolamine (n-C18:0)" compartment="p" hasOnlySubstanceUnits="false" boundaryCondition="false" constant="false" fbc:charge="0" fbc:chemicalFormula="C23H48NO7P1">
        <notes>
          <html xmlns="http://www.w3.org/1999/xhtml">
            <p>original_bigg_ids: [&apos;1agpe180_p&apos;]</p>
          </html>
        </notes>
        <annotation>
          <rdf:RDF xmlns:rdf="http://www.w3.org/1999/02/22-rdf-syntax-ns#" xmlns:dcterms="http://purl.org/dc/terms/" xmlns:vCard="http://www.w3.org/2001/vcard-rdf/3.0#" xmlns:vCard4="http://www.w3.org/2006/vcard/ns#" xmlns:bqbiol="http://biomodels.net/biology-qualifiers/" xmlns:bqmodel="http://biomodels.net/model-qualifiers/">
            <rdf:Description rdf:about="#meta_M_1agpe180_p">
              <bqbiol:is>
                <rdf:Bag>
                  <rdf:li rdf:resource="https://identifiers.org/bigg.metabolite/1agpe180"/>
                  <rdf:li rdf:resource="https://identifiers.org/biocyc/META:CPD0-2152"/>
                  <rdf:li rdf:resource="https://identifiers.org/chebi/CHEBI:75036"/>
                  <rdf:li rdf:resource="https://identifiers.org/chebi/CHEBI:83047"/>
                  <rdf:li rdf:resource="https://identifiers.org/hmdb/HMDB11130"/>
                  <rdf:li rdf:resource="https://identifiers.org/inchi_key/BBYWOYAFBUOUFP-JOCHJYFZSA-N"/>
                  <rdf:li rdf:resource="https://identifiers.org/kegg.compound/C21484"/>
                  <rdf:li rdf:resource="https://identifiers.org/lipidmaps/LMGP02050001"/>
                  <rdf:li rdf:resource="https://identifiers.org/metanetx.chemical/MNXM722840"/>
                  <rdf:li rdf:resource="https://identifiers.org/seed.compound/cpd26433"/>
                  <rdf:li rdf:resource="https://identifiers.org/slm/000030172"/>
                </rdf:Bag>
              </bqbiol:is>
            </rdf:Description>
          </rdf:RDF>
        </annotation>
      </species>
      <species metaid="meta_M_2pg_c" sboTerm="SBO:0000247" id="M_2pg_c" name="D-Glycerate 2-phosphate" compartment="c" hasOnlySubstanceUnits="false" boundaryCondition="false" constant="false" fbc:charge="-3" fbc:chemicalFormula="C3H4O7P">
        <notes>
          <html xmlns="http://www.w3.org/1999/xhtml">
            <p>original_bigg_ids: [&apos;2pg_c&apos;]</p>
          </html>
        </notes>
        <annotation>
          <rdf:RDF xmlns:rdf="http://www.w3.org/1999/02/22-rdf-syntax-ns#" xmlns:dcterms="http://purl.org/dc/terms/" xmlns:vCard="http://www.w3.org/2001/vcard-rdf/3.0#" xmlns:vCard4="http://www.w3.org/2006/vcard/ns#" xmlns:bqbiol="http://biomodels.net/biology-qualifiers/" xmlns:bqmodel="http://biomodels.net/model-qualifiers/">
            <rdf:Description rdf:about="#meta_M_2pg_c">
              <bqbiol:is>
                <rdf:Bag>
                  <rdf:li rdf:resource="https://identifiers.org/bigg.metabolite/2pg"/>
                  <rdf:li rdf:resource="https://identifiers.org/biocyc/META:2-PG"/>
                  <rdf:li rdf:resource="https://identifiers.org/chebi/CHEBI:39868"/>
                  <rdf:li rdf:resource="https://identifiers.org/chebi/CHEBI:21028"/>
                  <rdf:li rdf:resource="https://identifiers.org/chebi/CHEBI:58289"/>
                  <rdf:li rdf:resource="https://identifiers.org/chebi/CHEBI:24344"/>
                  <rdf:li rdf:resource="https://identifiers.org/chebi/CHEBI:12986"/>
                  <rdf:li rdf:resource="https://identifiers.org/chebi/CHEBI:17835"/>
                  <rdf:li rdf:resource="https://identifiers.org/chebi/CHEBI:11651"/>
                  <rdf:li rdf:resource="https://identifiers.org/chebi/CHEBI:1267"/>
                  <rdf:li rdf:resource="https://identifiers.org/chebi/CHEBI:88350"/>
                  <rdf:li rdf:resource="https://identifiers.org/hmdb/HMDB00362"/>
                  <rdf:li rdf:resource="https://identifiers.org/hmdb/HMDB62707"/>
                  <rdf:li rdf:resource="https://identifiers.org/hmdb/HMDB03391"/>
                  <rdf:li rdf:resource="https://identifiers.org/inchi_key/GXIURPTVHJPJLF-UWTATZPHSA-K"/>
                  <rdf:li rdf:resource="https://identifiers.org/kegg.compound/C00631"/>
                  <rdf:li rdf:resource="https://identifiers.org/metanetx.chemical/MNXM275"/>
                  <rdf:li rdf:resource="https://identifiers.org/reactome.compound/30485"/>
                  <rdf:li rdf:resource="https://identifiers.org/sabiork/31"/>
                  <rdf:li rdf:resource="https://identifiers.org/seed.compound/cpd00482"/>
                </rdf:Bag>
              </bqbiol:is>
            </rdf:Description>
          </rdf:RDF>
        </annotation>
      </species>
      <species metaid="meta_M_2pglyc_c" sboTerm="SBO:0000247" id="M_2pglyc_c" name="2-Phosphoglycolate" compartment="c" hasOnlySubstanceUnits="false" boundaryCondition="false" constant="false" fbc:charge="-3" fbc:chemicalFormula="C2H2O6P">
        <notes>
          <html xmlns="http://www.w3.org/1999/xhtml">
            <p>original_bigg_ids: [&apos;2pglyc_c&apos;]</p>
          </html>
        </notes>
        <annotation>
          <rdf:RDF xmlns:rdf="http://www.w3.org/1999/02/22-rdf-syntax-ns#" xmlns:dcterms="http://purl.org/dc/terms/" xmlns:vCard="http://www.w3.org/2001/vcard-rdf/3.0#" xmlns:vCard4="http://www.w3.org/2006/vcard/ns#" xmlns:bqbiol="http://biomodels.net/biology-qualifiers/" xmlns:bqmodel="http://biomodels.net/model-qualifiers/">
            <rdf:Description rdf:about="#meta_M_2pglyc_c">
              <bqbiol:is>
                <rdf:Bag>
                  <rdf:li rdf:resource="https://identifiers.org/bigg.metabolite/2pglyc"/>
                  <rdf:li rdf:resource="https://identifiers.org/biocyc/META:CPD-67"/>
                  <rdf:li rdf:resource="https://identifiers.org/chebi/CHEBI:1268"/>
                  <rdf:li rdf:resource="https://identifiers.org/chebi/CHEBI:19764"/>
                  <rdf:li rdf:resource="https://identifiers.org/chebi/CHEBI:19763"/>
                  <rdf:li rdf:resource="https://identifiers.org/chebi/CHEBI:11652"/>
                  <rdf:li rdf:resource="https://identifiers.org/chebi/CHEBI:44849"/>
                  <rdf:li rdf:resource="https://identifiers.org/chebi/CHEBI:17150"/>
                  <rdf:li rdf:resource="https://identifiers.org/chebi/CHEBI:58033"/>
                  <rdf:li rdf:resource="https://identifiers.org/hmdb/HMDB60148"/>
                  <rdf:li rdf:resource="https://identifiers.org/hmdb/HMDB00816"/>
                  <rdf:li rdf:resource="https://identifiers.org/inchi_key/ASCFNMCAHFUBCO-UHFFFAOYSA-K"/>
                  <rdf:li rdf:resource="https://identifiers.org/kegg.compound/C00988"/>
                  <rdf:li rdf:resource="https://identifiers.org/metanetx.chemical/MNXM2074"/>
                  <rdf:li rdf:resource="https://identifiers.org/sabiork/1350"/>
                  <rdf:li rdf:resource="https://identifiers.org/seed.compound/cpd00727"/>
                </rdf:Bag>
              </bqbiol:is>
            </rdf:Description>
          </rdf:RDF>
        </annotation>
      </species>
      <species metaid="meta_M_3oddcoa_c" sboTerm="SBO:0000247" id="M_3oddcoa_c" name="3-Oxododecanoyl-CoA" compartment="c" hasOnlySubstanceUnits="false" boundaryCondition="false" constant="false" fbc:charge="-4" fbc:chemicalFormula="C33H52N7O18P3S">
        <notes>
          <html xmlns="http://www.w3.org/1999/xhtml">
            <p>original_bigg_ids: [&apos;3oddcoa_c&apos;]</p>
          </html>
        </notes>
        <annotation>
          <rdf:RDF xmlns:rdf="http://www.w3.org/1999/02/22-rdf-syntax-ns#" xmlns:dcterms="http://purl.org/dc/terms/" xmlns:vCard="http://www.w3.org/2001/vcard-rdf/3.0#" xmlns:vCard4="http://www.w3.org/2006/vcard/ns#" xmlns:bqbiol="http://biomodels.net/biology-qualifiers/" xmlns:bqmodel="http://biomodels.net/model-qualifiers/">
            <rdf:Description rdf:about="#meta_M_3oddcoa_c">
              <bqbiol:is>
                <rdf:Bag>
                  <rdf:li rdf:resource="https://identifiers.org/bigg.metabolite/3oddcoa"/>
                  <rdf:li rdf:resource="https://identifiers.org/biocyc/META:CPD0-2105"/>
                  <rdf:li rdf:resource="https://identifiers.org/chebi/CHEBI:1636"/>
                  <rdf:li rdf:resource="https://identifiers.org/chebi/CHEBI:20169"/>
                  <rdf:li rdf:resource="https://identifiers.org/chebi/CHEBI:62615"/>
                  <rdf:li rdf:resource="https://identifiers.org/chebi/CHEBI:27868"/>
                  <rdf:li rdf:resource="https://identifiers.org/hmdb/HMDB62368"/>
                  <rdf:li rdf:resource="https://identifiers.org/hmdb/HMDB06350"/>
                  <rdf:li rdf:resource="https://identifiers.org/hmdb/HMDB03937"/>
                  <rdf:li rdf:resource="https://identifiers.org/inchi_key/HQANBZHVWIDNQZ-GMHMEAMDSA-J"/>
                  <rdf:li rdf:resource="https://identifiers.org/kegg.compound/C05263"/>
                  <rdf:li rdf:resource="https://identifiers.org/lipidmaps/LMFA07050013"/>
                  <rdf:li rdf:resource="https://identifiers.org/lipidmaps/LMFA07050247"/>
                  <rdf:li rdf:resource="https://identifiers.org/metanetx.chemical/MNXM705"/>
                  <rdf:li rdf:resource="https://identifiers.org/reactome.compound/77253"/>
                  <rdf:li rdf:resource="https://identifiers.org/sabiork/2740"/>
                  <rdf:li rdf:resource="https://identifiers.org/seed.compound/cpd03117"/>
                  <rdf:li rdf:resource="https://identifiers.org/slm/000001024"/>
                </rdf:Bag>
              </bqbiol:is>
            </rdf:Description>
          </rdf:RDF>
        </annotation>
      </species>
      <species metaid="meta_M_1agpe181_p" sboTerm="SBO:0000247" id="M_1agpe181_p" name="1-Acyl-sn-glycero-3-phosphoethanolamine (n-C18:1)" compartment="p" hasOnlySubstanceUnits="false" boundaryCondition="false" constant="false" fbc:charge="0" fbc:chemicalFormula="C23H46NO7P1">
        <notes>
          <html xmlns="http://www.w3.org/1999/xhtml">
            <p>original_bigg_ids: [&apos;1agpe181_p&apos;]</p>
          </html>
        </notes>
        <annotation>
          <rdf:RDF xmlns:rdf="http://www.w3.org/1999/02/22-rdf-syntax-ns#" xmlns:dcterms="http://purl.org/dc/terms/" xmlns:vCard="http://www.w3.org/2001/vcard-rdf/3.0#" xmlns:vCard4="http://www.w3.org/2006/vcard/ns#" xmlns:bqbiol="http://biomodels.net/biology-qualifiers/" xmlns:bqmodel="http://biomodels.net/model-qualifiers/">
            <rdf:Description rdf:about="#meta_M_1agpe181_p">
              <bqbiol:is>
                <rdf:Bag>
                  <rdf:li rdf:resource="https://identifiers.org/bigg.metabolite/1agpe181"/>
                  <rdf:li rdf:resource="https://identifiers.org/metanetx.chemical/MNXM9584"/>
                </rdf:Bag>
              </bqbiol:is>
            </rdf:Description>
          </rdf:RDF>
        </annotation>
      </species>
      <species metaid="meta_M_3oddecACP_c" sboTerm="SBO:0000247" id="M_3oddecACP_c" name="3-Oxododecanoyl-[acyl-carrier protein]" compartment="c" hasOnlySubstanceUnits="false" boundaryCondition="false" constant="false" fbc:charge="-1" fbc:chemicalFormula="C23H41N2O9PRS">
        <notes>
          <html xmlns="http://www.w3.org/1999/xhtml">
            <p>original_bigg_ids: [&apos;3oddecACP_c&apos;]</p>
          </html>
        </notes>
        <annotation>
          <rdf:RDF xmlns:rdf="http://www.w3.org/1999/02/22-rdf-syntax-ns#" xmlns:dcterms="http://purl.org/dc/terms/" xmlns:vCard="http://www.w3.org/2001/vcard-rdf/3.0#" xmlns:vCard4="http://www.w3.org/2006/vcard/ns#" xmlns:bqbiol="http://biomodels.net/biology-qualifiers/" xmlns:bqmodel="http://biomodels.net/model-qualifiers/">
            <rdf:Description rdf:about="#meta_M_3oddecACP_c">
              <bqbiol:is>
                <rdf:Bag>
                  <rdf:li rdf:resource="https://identifiers.org/bigg.metabolite/3oddecACP"/>
                  <rdf:li rdf:resource="https://identifiers.org/biocyc/META:3-oxo-dodecanoyl-ACPs"/>
                  <rdf:li rdf:resource="https://identifiers.org/chebi/CHEBI:1637"/>
                  <rdf:li rdf:resource="https://identifiers.org/kegg.compound/C05756"/>
                  <rdf:li rdf:resource="https://identifiers.org/lipidmaps/LMFA07060014"/>
                  <rdf:li rdf:resource="https://identifiers.org/metanetx.chemical/MNXM28933"/>
                  <rdf:li rdf:resource="https://identifiers.org/sabiork/8116"/>
                  <rdf:li rdf:resource="https://identifiers.org/seed.compound/cpd11489"/>
                </rdf:Bag>
              </bqbiol:is>
            </rdf:Description>
          </rdf:RDF>
        </annotation>
      </species>
      <species metaid="meta_M_3odec4coa_c" sboTerm="SBO:0000247" id="M_3odec4coa_c" name="3 oxo 4Z decenoyl CoA" compartment="c" hasOnlySubstanceUnits="false" boundaryCondition="false" constant="false" fbc:charge="-4" fbc:chemicalFormula="C31H46N7O18P3S">
        <notes>
          <html xmlns="http://www.w3.org/1999/xhtml">
            <p>original_bigg_ids: [&apos;3odec4coa_c&apos;]</p>
          </html>
        </notes>
        <annotation>
          <rdf:RDF xmlns:rdf="http://www.w3.org/1999/02/22-rdf-syntax-ns#" xmlns:dcterms="http://purl.org/dc/terms/" xmlns:vCard="http://www.w3.org/2001/vcard-rdf/3.0#" xmlns:vCard4="http://www.w3.org/2006/vcard/ns#" xmlns:bqbiol="http://biomodels.net/biology-qualifiers/" xmlns:bqmodel="http://biomodels.net/model-qualifiers/">
            <rdf:Description rdf:about="#meta_M_3odec4coa_c">
              <bqbiol:is>
                <rdf:Bag>
                  <rdf:li rdf:resource="https://identifiers.org/bigg.metabolite/3odec4coa"/>
                </rdf:Bag>
              </bqbiol:is>
            </rdf:Description>
          </rdf:RDF>
        </annotation>
      </species>
      <species metaid="meta_M_3odecACP_c" sboTerm="SBO:0000247" id="M_3odecACP_c" name="3-Oxodecanoyl-[acyl-carrier protein]" compartment="c" hasOnlySubstanceUnits="false" boundaryCondition="false" constant="false" fbc:charge="-1" fbc:chemicalFormula="C21H37N2O9PRS">
        <notes>
          <html xmlns="http://www.w3.org/1999/xhtml">
            <p>original_bigg_ids: [&apos;3odecACP_c&apos;]</p>
          </html>
        </notes>
        <annotation>
          <rdf:RDF xmlns:rdf="http://www.w3.org/1999/02/22-rdf-syntax-ns#" xmlns:dcterms="http://purl.org/dc/terms/" xmlns:vCard="http://www.w3.org/2001/vcard-rdf/3.0#" xmlns:vCard4="http://www.w3.org/2006/vcard/ns#" xmlns:bqbiol="http://biomodels.net/biology-qualifiers/" xmlns:bqmodel="http://biomodels.net/model-qualifiers/">
            <rdf:Description rdf:about="#meta_M_3odecACP_c">
              <bqbiol:is>
                <rdf:Bag>
                  <rdf:li rdf:resource="https://identifiers.org/bigg.metabolite/3odecACP"/>
                  <rdf:li rdf:resource="https://identifiers.org/biocyc/META:3-oxo-decanoyl-ACPs"/>
                  <rdf:li rdf:resource="https://identifiers.org/chebi/CHEBI:1634"/>
                  <rdf:li rdf:resource="https://identifiers.org/kegg.compound/C05753"/>
                  <rdf:li rdf:resource="https://identifiers.org/lipidmaps/LMFA07060011"/>
                  <rdf:li rdf:resource="https://identifiers.org/metanetx.chemical/MNXM26616"/>
                  <rdf:li rdf:resource="https://identifiers.org/sabiork/8113"/>
                  <rdf:li rdf:resource="https://identifiers.org/seed.compound/cpd11487"/>
                </rdf:Bag>
              </bqbiol:is>
            </rdf:Description>
          </rdf:RDF>
        </annotation>
      </species>
      <species metaid="meta_M_2pqq_c" sboTerm="SBO:0000247" id="M_2pqq_c" name="6  2 amino 2 carboxylatoethyl  1 2 3 4 tetrahydroquinoline 2 4 dicarboxylate" compartment="c" hasOnlySubstanceUnits="false" boundaryCondition="false" constant="false" fbc:charge="-2" fbc:chemicalFormula="C14H14N2O6">
        <notes>
          <html xmlns="http://www.w3.org/1999/xhtml">
            <p>original_bigg_ids: [&apos;2pqq_c&apos;]</p>
          </html>
        </notes>
        <annotation>
          <rdf:RDF xmlns:rdf="http://www.w3.org/1999/02/22-rdf-syntax-ns#" xmlns:dcterms="http://purl.org/dc/terms/" xmlns:vCard="http://www.w3.org/2001/vcard-rdf/3.0#" xmlns:vCard4="http://www.w3.org/2006/vcard/ns#" xmlns:bqbiol="http://biomodels.net/biology-qualifiers/" xmlns:bqmodel="http://biomodels.net/model-qualifiers/">
            <rdf:Description rdf:about="#meta_M_2pqq_c">
              <bqbiol:is>
                <rdf:Bag>
                  <rdf:li rdf:resource="https://identifiers.org/bigg.metabolite/2pqq"/>
                </rdf:Bag>
              </bqbiol:is>
            </rdf:Description>
          </rdf:RDF>
        </annotation>
      </species>
      <species metaid="meta_M_3ohcoa_c" sboTerm="SBO:0000247" id="M_3ohcoa_c" name="3-Oxohexanoyl-CoA" compartment="c" hasOnlySubstanceUnits="false" boundaryCondition="false" constant="false" fbc:charge="-4" fbc:chemicalFormula="C27H40N7O18P3S">
        <notes>
          <html xmlns="http://www.w3.org/1999/xhtml">
            <p>original_bigg_ids: [&apos;3ohcoa_c&apos;]</p>
          </html>
        </notes>
        <annotation>
          <rdf:RDF xmlns:rdf="http://www.w3.org/1999/02/22-rdf-syntax-ns#" xmlns:dcterms="http://purl.org/dc/terms/" xmlns:vCard="http://www.w3.org/2001/vcard-rdf/3.0#" xmlns:vCard4="http://www.w3.org/2006/vcard/ns#" xmlns:bqbiol="http://biomodels.net/biology-qualifiers/" xmlns:bqmodel="http://biomodels.net/model-qualifiers/">
            <rdf:Description rdf:about="#meta_M_3ohcoa_c">
              <bqbiol:is>
                <rdf:Bag>
                  <rdf:li rdf:resource="https://identifiers.org/bigg.metabolite/3ohcoa"/>
                  <rdf:li rdf:resource="https://identifiers.org/biocyc/META:K-HEXANOYL-COA"/>
                  <rdf:li rdf:resource="https://identifiers.org/chebi/CHEBI:27648"/>
                  <rdf:li rdf:resource="https://identifiers.org/chebi/CHEBI:1641"/>
                  <rdf:li rdf:resource="https://identifiers.org/chebi/CHEBI:62418"/>
                  <rdf:li rdf:resource="https://identifiers.org/chebi/CHEBI:20172"/>
                  <rdf:li rdf:resource="https://identifiers.org/hmdb/HMDB62372"/>
                  <rdf:li rdf:resource="https://identifiers.org/hmdb/HMDB03943"/>
                  <rdf:li rdf:resource="https://identifiers.org/inchi_key/NFOYYXQAVVYWKV-HDRQGHTBSA-J"/>
                  <rdf:li rdf:resource="https://identifiers.org/kegg.compound/C05269"/>
                  <rdf:li rdf:resource="https://identifiers.org/lipidmaps/LMFA07050018"/>
                  <rdf:li rdf:resource="https://identifiers.org/lipidmaps/LMFA07050242"/>
                  <rdf:li rdf:resource="https://identifiers.org/metanetx.chemical/MNXM717"/>
                  <rdf:li rdf:resource="https://identifiers.org/reactome.compound/77320"/>
                  <rdf:li rdf:resource="https://identifiers.org/sabiork/2746"/>
                  <rdf:li rdf:resource="https://identifiers.org/seed.compound/cpd03123"/>
                  <rdf:li rdf:resource="https://identifiers.org/slm/000001031"/>
                </rdf:Bag>
              </bqbiol:is>
            </rdf:Description>
          </rdf:RDF>
        </annotation>
      </species>
      <species metaid="meta_M_3ohd58coa_c" sboTerm="SBO:0000247" id="M_3ohd58coa_c" name="3 oxo  5Z 8Z  tetradec dienyl CoA" compartment="c" hasOnlySubstanceUnits="false" boundaryCondition="false" constant="false" fbc:charge="-4" fbc:chemicalFormula="C35H52N7O18P3S">
        <notes>
          <html xmlns="http://www.w3.org/1999/xhtml">
            <p>original_bigg_ids: [&apos;3ohd58coa_c&apos;]</p>
          </html>
        </notes>
        <annotation>
          <rdf:RDF xmlns:rdf="http://www.w3.org/1999/02/22-rdf-syntax-ns#" xmlns:dcterms="http://purl.org/dc/terms/" xmlns:vCard="http://www.w3.org/2001/vcard-rdf/3.0#" xmlns:vCard4="http://www.w3.org/2006/vcard/ns#" xmlns:bqbiol="http://biomodels.net/biology-qualifiers/" xmlns:bqmodel="http://biomodels.net/model-qualifiers/">
            <rdf:Description rdf:about="#meta_M_3ohd58coa_c">
              <bqbiol:is>
                <rdf:Bag>
                  <rdf:li rdf:resource="https://identifiers.org/bigg.metabolite/3ohd58coa"/>
                </rdf:Bag>
              </bqbiol:is>
            </rdf:Description>
          </rdf:RDF>
        </annotation>
      </species>
      <species metaid="meta_M_34dhbald_c" sboTerm="SBO:0000247" id="M_34dhbald_c" name="3,4-dihydroxybenzaldehyde" compartment="c" hasOnlySubstanceUnits="false" boundaryCondition="false" constant="false" fbc:charge="0" fbc:chemicalFormula="C7H6O3">
        <notes>
          <html xmlns="http://www.w3.org/1999/xhtml">
            <p>original_bigg_ids: [&apos;34dhbald_c&apos;]</p>
          </html>
        </notes>
        <annotation>
          <rdf:RDF xmlns:rdf="http://www.w3.org/1999/02/22-rdf-syntax-ns#" xmlns:dcterms="http://purl.org/dc/terms/" xmlns:vCard="http://www.w3.org/2001/vcard-rdf/3.0#" xmlns:vCard4="http://www.w3.org/2006/vcard/ns#" xmlns:bqbiol="http://biomodels.net/biology-qualifiers/" xmlns:bqmodel="http://biomodels.net/model-qualifiers/">
            <rdf:Description rdf:about="#meta_M_34dhbald_c">
              <bqbiol:is>
                <rdf:Bag>
                  <rdf:li rdf:resource="https://identifiers.org/bigg.metabolite/34dhbald"/>
                  <rdf:li rdf:resource="https://identifiers.org/biocyc/META:CPD-7616"/>
                  <rdf:li rdf:resource="https://identifiers.org/chebi/CHEBI:50205"/>
                  <rdf:li rdf:resource="https://identifiers.org/envipath/650babc9-9d68-4b73-9332-11972ca26f7b/compound/cbe609cc-3774-4220-a556-3a66412fa9b9"/>
                  <rdf:li rdf:resource="https://identifiers.org/hmdb/HMDB59965"/>
                  <rdf:li rdf:resource="https://identifiers.org/inchi_key/IBGBGRVKPALMCQ-UHFFFAOYSA-N"/>
                  <rdf:li rdf:resource="https://identifiers.org/kegg.compound/C16700"/>
                  <rdf:li rdf:resource="https://identifiers.org/metanetx.chemical/MNXM2779"/>
                  <rdf:li rdf:resource="https://identifiers.org/sabiork/23378"/>
                  <rdf:li rdf:resource="https://identifiers.org/seed.compound/cpd16507"/>
                </rdf:Bag>
              </bqbiol:is>
            </rdf:Description>
          </rdf:RDF>
        </annotation>
      </species>
      <species metaid="meta_M_1agpg160_p" sboTerm="SBO:0000247" id="M_1agpg160_p" name="1-Acyl-sn-glycero-3-phosphoglycerol (n-C16:0)" compartment="p" hasOnlySubstanceUnits="false" boundaryCondition="false" constant="false" fbc:charge="-1" fbc:chemicalFormula="C22H44O9P1">
        <notes>
          <html xmlns="http://www.w3.org/1999/xhtml">
            <p>original_bigg_ids: [&apos;1agpg160_p&apos;]</p>
          </html>
        </notes>
        <annotation>
          <rdf:RDF xmlns:rdf="http://www.w3.org/1999/02/22-rdf-syntax-ns#" xmlns:dcterms="http://purl.org/dc/terms/" xmlns:vCard="http://www.w3.org/2001/vcard-rdf/3.0#" xmlns:vCard4="http://www.w3.org/2006/vcard/ns#" xmlns:bqbiol="http://biomodels.net/biology-qualifiers/" xmlns:bqmodel="http://biomodels.net/model-qualifiers/">
            <rdf:Description rdf:about="#meta_M_1agpg160_p">
              <bqbiol:is>
                <rdf:Bag>
                  <rdf:li rdf:resource="https://identifiers.org/bigg.metabolite/1agpg160"/>
                  <rdf:li rdf:resource="https://identifiers.org/biocyc/META:CPD0-2162"/>
                  <rdf:li rdf:resource="https://identifiers.org/chebi/CHEBI:72825"/>
                  <rdf:li rdf:resource="https://identifiers.org/chebi/CHEBI:73093"/>
                  <rdf:li rdf:resource="https://identifiers.org/chebi/CHEBI:75158"/>
                  <rdf:li rdf:resource="https://identifiers.org/chebi/CHEBI:75376"/>
                  <rdf:li rdf:resource="https://identifiers.org/inchi_key/BVJSKAUUFXBDOB-LEWJYISDSA-M"/>
                  <rdf:li rdf:resource="https://identifiers.org/lipidmaps/LMGP04050008"/>
                  <rdf:li rdf:resource="https://identifiers.org/metanetx.chemical/MNXM6605"/>
                  <rdf:li rdf:resource="https://identifiers.org/seed.compound/cpd26434"/>
                  <rdf:li rdf:resource="https://identifiers.org/slm/000000686"/>
                </rdf:Bag>
              </bqbiol:is>
            </rdf:Description>
          </rdf:RDF>
        </annotation>
      </species>
      <species metaid="meta_M_3ohd710coa_c" sboTerm="SBO:0000247" id="M_3ohd710coa_c" name="3-oxo-(7Z,10Z)-hexadecadienoyl-CoA" compartment="c" hasOnlySubstanceUnits="false" boundaryCondition="false" constant="false" fbc:charge="-4" fbc:chemicalFormula="C37H56N7O18P3S">
        <notes>
          <html xmlns="http://www.w3.org/1999/xhtml">
            <p>original_bigg_ids: [&apos;3ohd710coa_c&apos;]</p>
          </html>
        </notes>
        <annotation>
          <rdf:RDF xmlns:rdf="http://www.w3.org/1999/02/22-rdf-syntax-ns#" xmlns:dcterms="http://purl.org/dc/terms/" xmlns:vCard="http://www.w3.org/2001/vcard-rdf/3.0#" xmlns:vCard4="http://www.w3.org/2006/vcard/ns#" xmlns:bqbiol="http://biomodels.net/biology-qualifiers/" xmlns:bqmodel="http://biomodels.net/model-qualifiers/">
            <rdf:Description rdf:about="#meta_M_3ohd710coa_c">
              <bqbiol:is>
                <rdf:Bag>
                  <rdf:li rdf:resource="https://identifiers.org/bigg.metabolite/3ohd710coa"/>
                </rdf:Bag>
              </bqbiol:is>
            </rdf:Description>
          </rdf:RDF>
        </annotation>
      </species>
      <species metaid="meta_M_1agpg161_p" sboTerm="SBO:0000247" id="M_1agpg161_p" name="1-Acyl-sn-glycero-3-phosphoglycerol (n-C16:1)" compartment="p" hasOnlySubstanceUnits="false" boundaryCondition="false" constant="false" fbc:charge="-1" fbc:chemicalFormula="C22H42O9P1">
        <notes>
          <html xmlns="http://www.w3.org/1999/xhtml">
            <p>original_bigg_ids: [&apos;1agpg161_p&apos;]</p>
          </html>
        </notes>
        <annotation>
          <rdf:RDF xmlns:rdf="http://www.w3.org/1999/02/22-rdf-syntax-ns#" xmlns:dcterms="http://purl.org/dc/terms/" xmlns:vCard="http://www.w3.org/2001/vcard-rdf/3.0#" xmlns:vCard4="http://www.w3.org/2006/vcard/ns#" xmlns:bqbiol="http://biomodels.net/biology-qualifiers/" xmlns:bqmodel="http://biomodels.net/model-qualifiers/">
            <rdf:Description rdf:about="#meta_M_1agpg161_p">
              <bqbiol:is>
                <rdf:Bag>
                  <rdf:li rdf:resource="https://identifiers.org/bigg.metabolite/1agpg161"/>
                  <rdf:li rdf:resource="https://identifiers.org/metanetx.chemical/MNXM6606"/>
                </rdf:Bag>
              </bqbiol:is>
            </rdf:Description>
          </rdf:RDF>
        </annotation>
      </species>
      <species metaid="meta_M_1agpg180_p" sboTerm="SBO:0000247" id="M_1agpg180_p" name="1-Acyl-sn-glycero-3-phosphoglycerol (n-C18:0)" compartment="p" hasOnlySubstanceUnits="false" boundaryCondition="false" constant="false" fbc:charge="-1" fbc:chemicalFormula="C24H48O9P1">
        <notes>
          <html xmlns="http://www.w3.org/1999/xhtml">
            <p>original_bigg_ids: [&apos;1agpg180_p&apos;]</p>
          </html>
        </notes>
        <annotation>
          <rdf:RDF xmlns:rdf="http://www.w3.org/1999/02/22-rdf-syntax-ns#" xmlns:dcterms="http://purl.org/dc/terms/" xmlns:vCard="http://www.w3.org/2001/vcard-rdf/3.0#" xmlns:vCard4="http://www.w3.org/2006/vcard/ns#" xmlns:bqbiol="http://biomodels.net/biology-qualifiers/" xmlns:bqmodel="http://biomodels.net/model-qualifiers/">
            <rdf:Description rdf:about="#meta_M_1agpg180_p">
              <bqbiol:is>
                <rdf:Bag>
                  <rdf:li rdf:resource="https://identifiers.org/bigg.metabolite/1agpg180"/>
                  <rdf:li rdf:resource="https://identifiers.org/biocyc/META:CPD0-2140"/>
                  <rdf:li rdf:resource="https://identifiers.org/chebi/CHEBI:73091"/>
                  <rdf:li rdf:resource="https://identifiers.org/chebi/CHEBI:72827"/>
                  <rdf:li rdf:resource="https://identifiers.org/hmdb/HMDB61697"/>
                  <rdf:li rdf:resource="https://identifiers.org/inchi_key/HFJVKBVEKQHVTO-XZOQPEGZSA-M"/>
                  <rdf:li rdf:resource="https://identifiers.org/lipidmaps/LMGP04050009"/>
                  <rdf:li rdf:resource="https://identifiers.org/metanetx.chemical/MNXM6607"/>
                  <rdf:li rdf:resource="https://identifiers.org/seed.compound/cpd26428"/>
                  <rdf:li rdf:resource="https://identifiers.org/slm/000000689"/>
                </rdf:Bag>
              </bqbiol:is>
            </rdf:Description>
          </rdf:RDF>
        </annotation>
      </species>
      <species metaid="meta_M_34dhbz_c" sboTerm="SBO:0000247" id="M_34dhbz_c" name="3,4-Dihydroxybenzoate" compartment="c" hasOnlySubstanceUnits="false" boundaryCondition="false" constant="false" fbc:charge="-1" fbc:chemicalFormula="C7H5O4">
        <notes>
          <html xmlns="http://www.w3.org/1999/xhtml">
            <p>original_bigg_ids: [&apos;34dhbz_c&apos;]</p>
          </html>
        </notes>
        <annotation>
          <rdf:RDF xmlns:rdf="http://www.w3.org/1999/02/22-rdf-syntax-ns#" xmlns:dcterms="http://purl.org/dc/terms/" xmlns:vCard="http://www.w3.org/2001/vcard-rdf/3.0#" xmlns:vCard4="http://www.w3.org/2006/vcard/ns#" xmlns:bqbiol="http://biomodels.net/biology-qualifiers/" xmlns:bqmodel="http://biomodels.net/model-qualifiers/">
            <rdf:Description rdf:about="#meta_M_34dhbz_c">
              <bqbiol:is>
                <rdf:Bag>
                  <rdf:li rdf:resource="https://identifiers.org/bigg.metabolite/34dhbz"/>
                  <rdf:li rdf:resource="https://identifiers.org/biocyc/META:3-4-DIHYDROXYBENZOATE"/>
                  <rdf:li rdf:resource="https://identifiers.org/chebi/CHEBI:19878"/>
                  <rdf:li rdf:resource="https://identifiers.org/chebi/CHEBI:20270"/>
                  <rdf:li rdf:resource="https://identifiers.org/chebi/CHEBI:41912"/>
                  <rdf:li rdf:resource="https://identifiers.org/chebi/CHEBI:36062"/>
                  <rdf:li rdf:resource="https://identifiers.org/chebi/CHEBI:14955"/>
                  <rdf:li rdf:resource="https://identifiers.org/chebi/CHEBI:20272"/>
                  <rdf:li rdf:resource="https://identifiers.org/chebi/CHEBI:11694"/>
                  <rdf:li rdf:resource="https://identifiers.org/chebi/CHEBI:19879"/>
                  <rdf:li rdf:resource="https://identifiers.org/chebi/CHEBI:1380"/>
                  <rdf:li rdf:resource="https://identifiers.org/chebi/CHEBI:16798"/>
                  <rdf:li rdf:resource="https://identifiers.org/chebi/CHEBI:36241"/>
                  <rdf:li rdf:resource="https://identifiers.org/envipath/4fd7f3e0-dd25-43ac-9453-dda3e52396e4/compound/6248e110-0863-46a8-a69f-74b58dbfbcfc"/>
                  <rdf:li rdf:resource="https://identifiers.org/envipath/32de3cf4-e3e6-4168-956e-32fa5ddb0ce1/compound/ea67a9bb-3d64-4abf-8925-efc74746beaf"/>
                  <rdf:li rdf:resource="https://identifiers.org/envipath/650babc9-9d68-4b73-9332-11972ca26f7b/compound/1117f980-2ade-4720-a497-f0aeebfeec63"/>
                  <rdf:li rdf:resource="https://identifiers.org/hmdb/HMDB01856"/>
                  <rdf:li rdf:resource="https://identifiers.org/inchi_key/YQUVCSBJEUQKSH-UHFFFAOYSA-M"/>
                  <rdf:li rdf:resource="https://identifiers.org/kegg.compound/C00230"/>
                  <rdf:li rdf:resource="https://identifiers.org/metanetx.chemical/MNXM204"/>
                  <rdf:li rdf:resource="https://identifiers.org/reactome.compound/175977"/>
                  <rdf:li rdf:resource="https://identifiers.org/sabiork/1983"/>
                  <rdf:li rdf:resource="https://identifiers.org/seed.compound/cpd00197"/>
                </rdf:Bag>
              </bqbiol:is>
            </rdf:Description>
          </rdf:RDF>
        </annotation>
      </species>
      <species metaid="meta_M_34dhbz_e" sboTerm="SBO:0000247" id="M_34dhbz_e" name="3,4-Dihydroxybenzoate" compartment="e" hasOnlySubstanceUnits="false" boundaryCondition="false" constant="false" fbc:charge="-1" fbc:chemicalFormula="C7H5O4">
        <notes>
          <html xmlns="http://www.w3.org/1999/xhtml">
            <p>original_bigg_ids: [&apos;34dhbz_e&apos;]</p>
          </html>
        </notes>
        <annotation>
          <rdf:RDF xmlns:rdf="http://www.w3.org/1999/02/22-rdf-syntax-ns#" xmlns:dcterms="http://purl.org/dc/terms/" xmlns:vCard="http://www.w3.org/2001/vcard-rdf/3.0#" xmlns:vCard4="http://www.w3.org/2006/vcard/ns#" xmlns:bqbiol="http://biomodels.net/biology-qualifiers/" xmlns:bqmodel="http://biomodels.net/model-qualifiers/">
            <rdf:Description rdf:about="#meta_M_34dhbz_e">
              <bqbiol:is>
                <rdf:Bag>
                  <rdf:li rdf:resource="https://identifiers.org/bigg.metabolite/34dhbz"/>
                  <rdf:li rdf:resource="https://identifiers.org/biocyc/META:3-4-DIHYDROXYBENZOATE"/>
                  <rdf:li rdf:resource="https://identifiers.org/chebi/CHEBI:19878"/>
                  <rdf:li rdf:resource="https://identifiers.org/chebi/CHEBI:20270"/>
                  <rdf:li rdf:resource="https://identifiers.org/chebi/CHEBI:41912"/>
                  <rdf:li rdf:resource="https://identifiers.org/chebi/CHEBI:36062"/>
                  <rdf:li rdf:resource="https://identifiers.org/chebi/CHEBI:14955"/>
                  <rdf:li rdf:resource="https://identifiers.org/chebi/CHEBI:20272"/>
                  <rdf:li rdf:resource="https://identifiers.org/chebi/CHEBI:11694"/>
                  <rdf:li rdf:resource="https://identifiers.org/chebi/CHEBI:19879"/>
                  <rdf:li rdf:resource="https://identifiers.org/chebi/CHEBI:1380"/>
                  <rdf:li rdf:resource="https://identifiers.org/chebi/CHEBI:16798"/>
                  <rdf:li rdf:resource="https://identifiers.org/chebi/CHEBI:36241"/>
                  <rdf:li rdf:resource="https://identifiers.org/envipath/4fd7f3e0-dd25-43ac-9453-dda3e52396e4/compound/6248e110-0863-46a8-a69f-74b58dbfbcfc"/>
                  <rdf:li rdf:resource="https://identifiers.org/envipath/32de3cf4-e3e6-4168-956e-32fa5ddb0ce1/compound/ea67a9bb-3d64-4abf-8925-efc74746beaf"/>
                  <rdf:li rdf:resource="https://identifiers.org/envipath/650babc9-9d68-4b73-9332-11972ca26f7b/compound/1117f980-2ade-4720-a497-f0aeebfeec63"/>
                  <rdf:li rdf:resource="https://identifiers.org/hmdb/HMDB01856"/>
                  <rdf:li rdf:resource="https://identifiers.org/inchi_key/YQUVCSBJEUQKSH-UHFFFAOYSA-M"/>
                  <rdf:li rdf:resource="https://identifiers.org/kegg.compound/C00230"/>
                  <rdf:li rdf:resource="https://identifiers.org/metanetx.chemical/MNXM204"/>
                  <rdf:li rdf:resource="https://identifiers.org/reactome.compound/175977"/>
                  <rdf:li rdf:resource="https://identifiers.org/sabiork/1983"/>
                  <rdf:li rdf:resource="https://identifiers.org/seed.compound/cpd00197"/>
                </rdf:Bag>
              </bqbiol:is>
            </rdf:Description>
          </rdf:RDF>
        </annotation>
      </species>
      <species metaid="meta_M_3ohdccoa_c" sboTerm="SBO:0000247" id="M_3ohdccoa_c" name="3 oxo  9Z  hexadecenyl CoA" compartment="c" hasOnlySubstanceUnits="false" boundaryCondition="false" constant="false" fbc:charge="-4" fbc:chemicalFormula="C37H58N7O18P3S">
        <notes>
          <html xmlns="http://www.w3.org/1999/xhtml">
            <p>original_bigg_ids: [&apos;3ohdccoa_c&apos;]</p>
          </html>
        </notes>
        <annotation>
          <rdf:RDF xmlns:rdf="http://www.w3.org/1999/02/22-rdf-syntax-ns#" xmlns:dcterms="http://purl.org/dc/terms/" xmlns:vCard="http://www.w3.org/2001/vcard-rdf/3.0#" xmlns:vCard4="http://www.w3.org/2006/vcard/ns#" xmlns:bqbiol="http://biomodels.net/biology-qualifiers/" xmlns:bqmodel="http://biomodels.net/model-qualifiers/">
            <rdf:Description rdf:about="#meta_M_3ohdccoa_c">
              <bqbiol:is>
                <rdf:Bag>
                  <rdf:li rdf:resource="https://identifiers.org/bigg.metabolite/3ohdccoa"/>
                </rdf:Bag>
              </bqbiol:is>
            </rdf:Description>
          </rdf:RDF>
        </annotation>
      </species>
      <species metaid="meta_M_34dhbz_p" sboTerm="SBO:0000247" id="M_34dhbz_p" name="3,4-Dihydroxybenzoate" compartment="p" hasOnlySubstanceUnits="false" boundaryCondition="false" constant="false" fbc:charge="-1" fbc:chemicalFormula="C7H5O4">
        <notes>
          <html xmlns="http://www.w3.org/1999/xhtml">
            <p>original_bigg_ids: [&apos;34dhbz_p&apos;]</p>
          </html>
        </notes>
        <annotation>
          <rdf:RDF xmlns:rdf="http://www.w3.org/1999/02/22-rdf-syntax-ns#" xmlns:dcterms="http://purl.org/dc/terms/" xmlns:vCard="http://www.w3.org/2001/vcard-rdf/3.0#" xmlns:vCard4="http://www.w3.org/2006/vcard/ns#" xmlns:bqbiol="http://biomodels.net/biology-qualifiers/" xmlns:bqmodel="http://biomodels.net/model-qualifiers/">
            <rdf:Description rdf:about="#meta_M_34dhbz_p">
              <bqbiol:is>
                <rdf:Bag>
                  <rdf:li rdf:resource="https://identifiers.org/bigg.metabolite/34dhbz"/>
                  <rdf:li rdf:resource="https://identifiers.org/biocyc/META:3-4-DIHYDROXYBENZOATE"/>
                  <rdf:li rdf:resource="https://identifiers.org/chebi/CHEBI:19878"/>
                  <rdf:li rdf:resource="https://identifiers.org/chebi/CHEBI:20270"/>
                  <rdf:li rdf:resource="https://identifiers.org/chebi/CHEBI:41912"/>
                  <rdf:li rdf:resource="https://identifiers.org/chebi/CHEBI:36062"/>
                  <rdf:li rdf:resource="https://identifiers.org/chebi/CHEBI:14955"/>
                  <rdf:li rdf:resource="https://identifiers.org/chebi/CHEBI:20272"/>
                  <rdf:li rdf:resource="https://identifiers.org/chebi/CHEBI:11694"/>
                  <rdf:li rdf:resource="https://identifiers.org/chebi/CHEBI:19879"/>
                  <rdf:li rdf:resource="https://identifiers.org/chebi/CHEBI:1380"/>
                  <rdf:li rdf:resource="https://identifiers.org/chebi/CHEBI:16798"/>
                  <rdf:li rdf:resource="https://identifiers.org/chebi/CHEBI:36241"/>
                  <rdf:li rdf:resource="https://identifiers.org/envipath/4fd7f3e0-dd25-43ac-9453-dda3e52396e4/compound/6248e110-0863-46a8-a69f-74b58dbfbcfc"/>
                  <rdf:li rdf:resource="https://identifiers.org/envipath/32de3cf4-e3e6-4168-956e-32fa5ddb0ce1/compound/ea67a9bb-3d64-4abf-8925-efc74746beaf"/>
                  <rdf:li rdf:resource="https://identifiers.org/envipath/650babc9-9d68-4b73-9332-11972ca26f7b/compound/1117f980-2ade-4720-a497-f0aeebfeec63"/>
                  <rdf:li rdf:resource="https://identifiers.org/hmdb/HMDB01856"/>
                  <rdf:li rdf:resource="https://identifiers.org/inchi_key/YQUVCSBJEUQKSH-UHFFFAOYSA-M"/>
                  <rdf:li rdf:resource="https://identifiers.org/kegg.compound/C00230"/>
                  <rdf:li rdf:resource="https://identifiers.org/metanetx.chemical/MNXM204"/>
                  <rdf:li rdf:resource="https://identifiers.org/reactome.compound/175977"/>
                  <rdf:li rdf:resource="https://identifiers.org/sabiork/1983"/>
                  <rdf:li rdf:resource="https://identifiers.org/seed.compound/cpd00197"/>
                </rdf:Bag>
              </bqbiol:is>
            </rdf:Description>
          </rdf:RDF>
        </annotation>
      </species>
      <species metaid="meta_M_34dhcinm_c" sboTerm="SBO:0000247" id="M_34dhcinm_c" name="3,4-Dihydroxy-trans-cinnamate" compartment="c" hasOnlySubstanceUnits="false" boundaryCondition="false" constant="false" fbc:charge="-1" fbc:chemicalFormula="C9H7O4">
        <notes>
          <html xmlns="http://www.w3.org/1999/xhtml">
            <p>original_bigg_ids: [&apos;34dhcinm_c&apos;]</p>
          </html>
        </notes>
        <annotation>
          <rdf:RDF xmlns:rdf="http://www.w3.org/1999/02/22-rdf-syntax-ns#" xmlns:dcterms="http://purl.org/dc/terms/" xmlns:vCard="http://www.w3.org/2001/vcard-rdf/3.0#" xmlns:vCard4="http://www.w3.org/2006/vcard/ns#" xmlns:bqbiol="http://biomodels.net/biology-qualifiers/" xmlns:bqmodel="http://biomodels.net/model-qualifiers/">
            <rdf:Description rdf:about="#meta_M_34dhcinm_c">
              <bqbiol:is>
                <rdf:Bag>
                  <rdf:li rdf:resource="https://identifiers.org/bigg.metabolite/34dhcinm"/>
                  <rdf:li rdf:resource="https://identifiers.org/biocyc/META:CPD-676"/>
                  <rdf:li rdf:resource="https://identifiers.org/chebi/CHEBI:57770"/>
                  <rdf:li rdf:resource="https://identifiers.org/chebi/CHEBI:19877"/>
                  <rdf:li rdf:resource="https://identifiers.org/chebi/CHEBI:36281"/>
                  <rdf:li rdf:resource="https://identifiers.org/chebi/CHEBI:11691"/>
                  <rdf:li rdf:resource="https://identifiers.org/chebi/CHEBI:1379"/>
                  <rdf:li rdf:resource="https://identifiers.org/chebi/CHEBI:12870"/>
                  <rdf:li rdf:resource="https://identifiers.org/chebi/CHEBI:16433"/>
                  <rdf:li rdf:resource="https://identifiers.org/chebi/CHEBI:11692"/>
                  <rdf:li rdf:resource="https://identifiers.org/chebi/CHEBI:41964"/>
                  <rdf:li rdf:resource="https://identifiers.org/hmdb/HMDB03501"/>
                  <rdf:li rdf:resource="https://identifiers.org/hmdb/HMDB06494"/>
                  <rdf:li rdf:resource="https://identifiers.org/inchi_key/QAIPRVGONGVQAS-DUXPYHPUSA-M"/>
                  <rdf:li rdf:resource="https://identifiers.org/kegg.compound/C01481"/>
                  <rdf:li rdf:resource="https://identifiers.org/kegg.compound/C01197"/>
                  <rdf:li rdf:resource="https://identifiers.org/metanetx.chemical/MNXM890"/>
                  <rdf:li rdf:resource="https://identifiers.org/sabiork/5437"/>
                  <rdf:li rdf:resource="https://identifiers.org/sabiork/5610"/>
                  <rdf:li rdf:resource="https://identifiers.org/seed.compound/cpd30744"/>
                  <rdf:li rdf:resource="https://identifiers.org/seed.compound/cpd22503"/>
                  <rdf:li rdf:resource="https://identifiers.org/seed.compound/cpd00881"/>
                </rdf:Bag>
              </bqbiol:is>
            </rdf:Description>
          </rdf:RDF>
        </annotation>
      </species>
      <species metaid="meta_M_34dhcinm_e" sboTerm="SBO:0000247" id="M_34dhcinm_e" name="3,4-Dihydroxy-trans-cinnamate" compartment="e" hasOnlySubstanceUnits="false" boundaryCondition="false" constant="false" fbc:charge="-1" fbc:chemicalFormula="C9H7O4">
        <notes>
          <html xmlns="http://www.w3.org/1999/xhtml">
            <p>original_bigg_ids: [&apos;34dhcinm_e&apos;]</p>
          </html>
        </notes>
        <annotation>
          <rdf:RDF xmlns:rdf="http://www.w3.org/1999/02/22-rdf-syntax-ns#" xmlns:dcterms="http://purl.org/dc/terms/" xmlns:vCard="http://www.w3.org/2001/vcard-rdf/3.0#" xmlns:vCard4="http://www.w3.org/2006/vcard/ns#" xmlns:bqbiol="http://biomodels.net/biology-qualifiers/" xmlns:bqmodel="http://biomodels.net/model-qualifiers/">
            <rdf:Description rdf:about="#meta_M_34dhcinm_e">
              <bqbiol:is>
                <rdf:Bag>
                  <rdf:li rdf:resource="https://identifiers.org/bigg.metabolite/34dhcinm"/>
                  <rdf:li rdf:resource="https://identifiers.org/biocyc/META:CPD-676"/>
                  <rdf:li rdf:resource="https://identifiers.org/chebi/CHEBI:57770"/>
                  <rdf:li rdf:resource="https://identifiers.org/chebi/CHEBI:19877"/>
                  <rdf:li rdf:resource="https://identifiers.org/chebi/CHEBI:36281"/>
                  <rdf:li rdf:resource="https://identifiers.org/chebi/CHEBI:11691"/>
                  <rdf:li rdf:resource="https://identifiers.org/chebi/CHEBI:1379"/>
                  <rdf:li rdf:resource="https://identifiers.org/chebi/CHEBI:12870"/>
                  <rdf:li rdf:resource="https://identifiers.org/chebi/CHEBI:16433"/>
                  <rdf:li rdf:resource="https://identifiers.org/chebi/CHEBI:11692"/>
                  <rdf:li rdf:resource="https://identifiers.org/chebi/CHEBI:41964"/>
                  <rdf:li rdf:resource="https://identifiers.org/hmdb/HMDB03501"/>
                  <rdf:li rdf:resource="https://identifiers.org/hmdb/HMDB06494"/>
                  <rdf:li rdf:resource="https://identifiers.org/inchi_key/QAIPRVGONGVQAS-DUXPYHPUSA-M"/>
                  <rdf:li rdf:resource="https://identifiers.org/kegg.compound/C01481"/>
                  <rdf:li rdf:resource="https://identifiers.org/kegg.compound/C01197"/>
                  <rdf:li rdf:resource="https://identifiers.org/metanetx.chemical/MNXM890"/>
                  <rdf:li rdf:resource="https://identifiers.org/sabiork/5437"/>
                  <rdf:li rdf:resource="https://identifiers.org/sabiork/5610"/>
                  <rdf:li rdf:resource="https://identifiers.org/seed.compound/cpd30744"/>
                  <rdf:li rdf:resource="https://identifiers.org/seed.compound/cpd22503"/>
                  <rdf:li rdf:resource="https://identifiers.org/seed.compound/cpd00881"/>
                </rdf:Bag>
              </bqbiol:is>
            </rdf:Description>
          </rdf:RDF>
        </annotation>
      </species>
      <species metaid="meta_M_1agpg181_p" sboTerm="SBO:0000247" id="M_1agpg181_p" name="1-Acyl-sn-glycero-3-phosphoglycerol (n-C18:1)" compartment="p" hasOnlySubstanceUnits="false" boundaryCondition="false" constant="false" fbc:charge="-1" fbc:chemicalFormula="C24H46O9P1">
        <notes>
          <html xmlns="http://www.w3.org/1999/xhtml">
            <p>original_bigg_ids: [&apos;1agpg181_p&apos;]</p>
          </html>
        </notes>
        <annotation>
          <rdf:RDF xmlns:rdf="http://www.w3.org/1999/02/22-rdf-syntax-ns#" xmlns:dcterms="http://purl.org/dc/terms/" xmlns:vCard="http://www.w3.org/2001/vcard-rdf/3.0#" xmlns:vCard4="http://www.w3.org/2006/vcard/ns#" xmlns:bqbiol="http://biomodels.net/biology-qualifiers/" xmlns:bqmodel="http://biomodels.net/model-qualifiers/">
            <rdf:Description rdf:about="#meta_M_1agpg181_p">
              <bqbiol:is>
                <rdf:Bag>
                  <rdf:li rdf:resource="https://identifiers.org/bigg.metabolite/1agpg181"/>
                  <rdf:li rdf:resource="https://identifiers.org/biocyc/META:CPD-8365"/>
                  <rdf:li rdf:resource="https://identifiers.org/chebi/CHEBI:72828"/>
                  <rdf:li rdf:resource="https://identifiers.org/chebi/CHEBI:72952"/>
                  <rdf:li rdf:resource="https://identifiers.org/inchi_key/FQQQKGAFQIIGLQ-SNZQZGEVSA-M"/>
                  <rdf:li rdf:resource="https://identifiers.org/lipidmaps/LMGP04050006"/>
                  <rdf:li rdf:resource="https://identifiers.org/metanetx.chemical/MNXM73868"/>
                  <rdf:li rdf:resource="https://identifiers.org/seed.compound/cpd25202"/>
                  <rdf:li rdf:resource="https://identifiers.org/slm/000000847"/>
                </rdf:Bag>
              </bqbiol:is>
            </rdf:Description>
          </rdf:RDF>
        </annotation>
      </species>
      <species metaid="meta_M_1ddecg3p_c" sboTerm="SBO:0000247" id="M_1ddecg3p_c" name="1-dodecanoyl-sn-glycerol 3-phosphate" compartment="c" hasOnlySubstanceUnits="false" boundaryCondition="false" constant="false" fbc:charge="-2" fbc:chemicalFormula="C15H29O7P1">
        <notes>
          <html xmlns="http://www.w3.org/1999/xhtml">
            <p>original_bigg_ids: [&apos;1ddecg3p_c&apos;]</p>
          </html>
        </notes>
        <annotation>
          <rdf:RDF xmlns:rdf="http://www.w3.org/1999/02/22-rdf-syntax-ns#" xmlns:dcterms="http://purl.org/dc/terms/" xmlns:vCard="http://www.w3.org/2001/vcard-rdf/3.0#" xmlns:vCard4="http://www.w3.org/2006/vcard/ns#" xmlns:bqbiol="http://biomodels.net/biology-qualifiers/" xmlns:bqmodel="http://biomodels.net/model-qualifiers/">
            <rdf:Description rdf:about="#meta_M_1ddecg3p_c">
              <bqbiol:is>
                <rdf:Bag>
                  <rdf:li rdf:resource="https://identifiers.org/bigg.metabolite/1ddecg3p"/>
                  <rdf:li rdf:resource="https://identifiers.org/biocyc/META:CPD0-2200"/>
                  <rdf:li rdf:resource="https://identifiers.org/chebi/CHEBI:72682"/>
                  <rdf:li rdf:resource="https://identifiers.org/chebi/CHEBI:62840"/>
                  <rdf:li rdf:resource="https://identifiers.org/hmdb/HMDB62319"/>
                  <rdf:li rdf:resource="https://identifiers.org/inchi_key/STTKJLVEXMKLNA-CQSZACIVSA-L"/>
                  <rdf:li rdf:resource="https://identifiers.org/lipidmaps/LMGP10050015"/>
                  <rdf:li rdf:resource="https://identifiers.org/metanetx.chemical/MNXM4232"/>
                  <rdf:li rdf:resource="https://identifiers.org/seed.compound/cpd15325"/>
                  <rdf:li rdf:resource="https://identifiers.org/slm/000000650"/>
                </rdf:Bag>
              </bqbiol:is>
            </rdf:Description>
          </rdf:RDF>
        </annotation>
      </species>
      <species metaid="meta_M_1hdec9eg3p_c" sboTerm="SBO:0000247" id="M_1hdec9eg3p_c" name="1-hexadec-9-enoyl-sn-glycerol 3-phosphate" compartment="c" hasOnlySubstanceUnits="false" boundaryCondition="false" constant="false" fbc:charge="-2" fbc:chemicalFormula="C19H35O7P1">
        <notes>
          <html xmlns="http://www.w3.org/1999/xhtml">
            <p>original_bigg_ids: [&apos;1hdec9eg3p_c&apos;]</p>
          </html>
        </notes>
        <annotation>
          <rdf:RDF xmlns:rdf="http://www.w3.org/1999/02/22-rdf-syntax-ns#" xmlns:dcterms="http://purl.org/dc/terms/" xmlns:vCard="http://www.w3.org/2001/vcard-rdf/3.0#" xmlns:vCard4="http://www.w3.org/2006/vcard/ns#" xmlns:bqbiol="http://biomodels.net/biology-qualifiers/" xmlns:bqmodel="http://biomodels.net/model-qualifiers/">
            <rdf:Description rdf:about="#meta_M_1hdec9eg3p_c">
              <bqbiol:is>
                <rdf:Bag>
                  <rdf:li rdf:resource="https://identifiers.org/bigg.metabolite/1hdec9eg3p"/>
                  <rdf:li rdf:resource="https://identifiers.org/metanetx.chemical/MNXM91047"/>
                  <rdf:li rdf:resource="https://identifiers.org/seed.compound/cpd15326"/>
                </rdf:Bag>
              </bqbiol:is>
            </rdf:Description>
          </rdf:RDF>
        </annotation>
      </species>
      <species metaid="meta_M_3ohdcoa_c" sboTerm="SBO:0000247" id="M_3ohdcoa_c" name="3-Oxohexadecanoyl-CoA" compartment="c" hasOnlySubstanceUnits="false" boundaryCondition="false" constant="false" fbc:charge="-4" fbc:chemicalFormula="C37H60N7O18P3S">
        <notes>
          <html xmlns="http://www.w3.org/1999/xhtml">
            <p>original_bigg_ids: [&apos;3ohdcoa_c&apos;]</p>
          </html>
        </notes>
        <annotation>
          <rdf:RDF xmlns:rdf="http://www.w3.org/1999/02/22-rdf-syntax-ns#" xmlns:dcterms="http://purl.org/dc/terms/" xmlns:vCard="http://www.w3.org/2001/vcard-rdf/3.0#" xmlns:vCard4="http://www.w3.org/2006/vcard/ns#" xmlns:bqbiol="http://biomodels.net/biology-qualifiers/" xmlns:bqmodel="http://biomodels.net/model-qualifiers/">
            <rdf:Description rdf:about="#meta_M_3ohdcoa_c">
              <bqbiol:is>
                <rdf:Bag>
                  <rdf:li rdf:resource="https://identifiers.org/bigg.metabolite/3ohdcoa"/>
                  <rdf:li rdf:resource="https://identifiers.org/biocyc/META:3-OXOPALMITOYL-COA"/>
                  <rdf:li rdf:resource="https://identifiers.org/chebi/CHEBI:1647"/>
                  <rdf:li rdf:resource="https://identifiers.org/chebi/CHEBI:20176"/>
                  <rdf:li rdf:resource="https://identifiers.org/chebi/CHEBI:57349"/>
                  <rdf:li rdf:resource="https://identifiers.org/chebi/CHEBI:11875"/>
                  <rdf:li rdf:resource="https://identifiers.org/chebi/CHEBI:15491"/>
                  <rdf:li rdf:resource="https://identifiers.org/hmdb/HMDB06402"/>
                  <rdf:li rdf:resource="https://identifiers.org/inchi_key/NQMPLXPCRJOSHL-BBECNAHFSA-J"/>
                  <rdf:li rdf:resource="https://identifiers.org/kegg.compound/C05259"/>
                  <rdf:li rdf:resource="https://identifiers.org/lipidmaps/LMFA07050250"/>
                  <rdf:li rdf:resource="https://identifiers.org/metanetx.chemical/MNXM738"/>
                  <rdf:li rdf:resource="https://identifiers.org/reactome.compound/77302"/>
                  <rdf:li rdf:resource="https://identifiers.org/sabiork/2736"/>
                  <rdf:li rdf:resource="https://identifiers.org/seed.compound/cpd03114"/>
                  <rdf:li rdf:resource="https://identifiers.org/slm/000000869"/>
                </rdf:Bag>
              </bqbiol:is>
            </rdf:Description>
          </rdf:RDF>
        </annotation>
      </species>
      <species metaid="meta_M_1hdecg3p_c" sboTerm="SBO:0000247" id="M_1hdecg3p_c" name="1-hexadecanoyl-sn-glycerol 3-phosphate" compartment="c" hasOnlySubstanceUnits="false" boundaryCondition="false" constant="false" fbc:charge="-2" fbc:chemicalFormula="C19H37O7P1">
        <notes>
          <html xmlns="http://www.w3.org/1999/xhtml">
            <p>original_bigg_ids: [&apos;1hdecg3p_c&apos;]</p>
          </html>
        </notes>
        <annotation>
          <rdf:RDF xmlns:rdf="http://www.w3.org/1999/02/22-rdf-syntax-ns#" xmlns:dcterms="http://purl.org/dc/terms/" xmlns:vCard="http://www.w3.org/2001/vcard-rdf/3.0#" xmlns:vCard4="http://www.w3.org/2006/vcard/ns#" xmlns:bqbiol="http://biomodels.net/biology-qualifiers/" xmlns:bqmodel="http://biomodels.net/model-qualifiers/">
            <rdf:Description rdf:about="#meta_M_1hdecg3p_c">
              <bqbiol:is>
                <rdf:Bag>
                  <rdf:li rdf:resource="https://identifiers.org/bigg.metabolite/1hdecg3p"/>
                  <rdf:li rdf:resource="https://identifiers.org/metanetx.chemical/MNXM90586"/>
                  <rdf:li rdf:resource="https://identifiers.org/seed.compound/cpd15327"/>
                </rdf:Bag>
              </bqbiol:is>
            </rdf:Description>
          </rdf:RDF>
        </annotation>
      </species>
      <species metaid="meta_M_34dhcinm_p" sboTerm="SBO:0000247" id="M_34dhcinm_p" name="3,4-Dihydroxy-trans-cinnamate" compartment="p" hasOnlySubstanceUnits="false" boundaryCondition="false" constant="false" fbc:charge="-1" fbc:chemicalFormula="C9H7O4">
        <notes>
          <html xmlns="http://www.w3.org/1999/xhtml">
            <p>original_bigg_ids: [&apos;34dhcinm_p&apos;]</p>
          </html>
        </notes>
        <annotation>
          <rdf:RDF xmlns:rdf="http://www.w3.org/1999/02/22-rdf-syntax-ns#" xmlns:dcterms="http://purl.org/dc/terms/" xmlns:vCard="http://www.w3.org/2001/vcard-rdf/3.0#" xmlns:vCard4="http://www.w3.org/2006/vcard/ns#" xmlns:bqbiol="http://biomodels.net/biology-qualifiers/" xmlns:bqmodel="http://biomodels.net/model-qualifiers/">
            <rdf:Description rdf:about="#meta_M_34dhcinm_p">
              <bqbiol:is>
                <rdf:Bag>
                  <rdf:li rdf:resource="https://identifiers.org/bigg.metabolite/34dhcinm"/>
                  <rdf:li rdf:resource="https://identifiers.org/biocyc/META:CPD-676"/>
                  <rdf:li rdf:resource="https://identifiers.org/chebi/CHEBI:57770"/>
                  <rdf:li rdf:resource="https://identifiers.org/chebi/CHEBI:19877"/>
                  <rdf:li rdf:resource="https://identifiers.org/chebi/CHEBI:36281"/>
                  <rdf:li rdf:resource="https://identifiers.org/chebi/CHEBI:11691"/>
                  <rdf:li rdf:resource="https://identifiers.org/chebi/CHEBI:1379"/>
                  <rdf:li rdf:resource="https://identifiers.org/chebi/CHEBI:12870"/>
                  <rdf:li rdf:resource="https://identifiers.org/chebi/CHEBI:16433"/>
                  <rdf:li rdf:resource="https://identifiers.org/chebi/CHEBI:11692"/>
                  <rdf:li rdf:resource="https://identifiers.org/chebi/CHEBI:41964"/>
                  <rdf:li rdf:resource="https://identifiers.org/hmdb/HMDB03501"/>
                  <rdf:li rdf:resource="https://identifiers.org/hmdb/HMDB06494"/>
                  <rdf:li rdf:resource="https://identifiers.org/inchi_key/QAIPRVGONGVQAS-DUXPYHPUSA-M"/>
                  <rdf:li rdf:resource="https://identifiers.org/kegg.compound/C01481"/>
                  <rdf:li rdf:resource="https://identifiers.org/kegg.compound/C01197"/>
                  <rdf:li rdf:resource="https://identifiers.org/metanetx.chemical/MNXM890"/>
                  <rdf:li rdf:resource="https://identifiers.org/sabiork/5437"/>
                  <rdf:li rdf:resource="https://identifiers.org/sabiork/5610"/>
                  <rdf:li rdf:resource="https://identifiers.org/seed.compound/cpd30744"/>
                  <rdf:li rdf:resource="https://identifiers.org/seed.compound/cpd22503"/>
                  <rdf:li rdf:resource="https://identifiers.org/seed.compound/cpd00881"/>
                </rdf:Bag>
              </bqbiol:is>
            </rdf:Description>
          </rdf:RDF>
        </annotation>
      </species>
      <species metaid="meta_M_1odec11eg3p_c" sboTerm="SBO:0000247" id="M_1odec11eg3p_c" name="1-octadec-11-enoyl-sn-glycerol 3-phosphate" compartment="c" hasOnlySubstanceUnits="false" boundaryCondition="false" constant="false" fbc:charge="-2" fbc:chemicalFormula="C21H39O7P1">
        <notes>
          <html xmlns="http://www.w3.org/1999/xhtml">
            <p>original_bigg_ids: [&apos;1odec11eg3p_c&apos;]</p>
          </html>
        </notes>
        <annotation>
          <rdf:RDF xmlns:rdf="http://www.w3.org/1999/02/22-rdf-syntax-ns#" xmlns:dcterms="http://purl.org/dc/terms/" xmlns:vCard="http://www.w3.org/2001/vcard-rdf/3.0#" xmlns:vCard4="http://www.w3.org/2006/vcard/ns#" xmlns:bqbiol="http://biomodels.net/biology-qualifiers/" xmlns:bqmodel="http://biomodels.net/model-qualifiers/">
            <rdf:Description rdf:about="#meta_M_1odec11eg3p_c">
              <bqbiol:is>
                <rdf:Bag>
                  <rdf:li rdf:resource="https://identifiers.org/bigg.metabolite/1odec11eg3p"/>
                  <rdf:li rdf:resource="https://identifiers.org/metanetx.chemical/MNXM91049"/>
                  <rdf:li rdf:resource="https://identifiers.org/seed.compound/cpd15328"/>
                </rdf:Bag>
              </bqbiol:is>
            </rdf:Description>
          </rdf:RDF>
        </annotation>
      </species>
      <species metaid="meta_M_1odecg3p_c" sboTerm="SBO:0000247" id="M_1odecg3p_c" name="1-octadecanoyl-sn-glycerol 3-phosphate" compartment="c" hasOnlySubstanceUnits="false" boundaryCondition="false" constant="false" fbc:charge="-2" fbc:chemicalFormula="C21H41O7P1">
        <notes>
          <html xmlns="http://www.w3.org/1999/xhtml">
            <p>original_bigg_ids: [&apos;1odecg3p_c&apos;]</p>
          </html>
        </notes>
        <annotation>
          <rdf:RDF xmlns:rdf="http://www.w3.org/1999/02/22-rdf-syntax-ns#" xmlns:dcterms="http://purl.org/dc/terms/" xmlns:vCard="http://www.w3.org/2001/vcard-rdf/3.0#" xmlns:vCard4="http://www.w3.org/2006/vcard/ns#" xmlns:bqbiol="http://biomodels.net/biology-qualifiers/" xmlns:bqmodel="http://biomodels.net/model-qualifiers/">
            <rdf:Description rdf:about="#meta_M_1odecg3p_c">
              <bqbiol:is>
                <rdf:Bag>
                  <rdf:li rdf:resource="https://identifiers.org/bigg.metabolite/1odecg3p"/>
                  <rdf:li rdf:resource="https://identifiers.org/biocyc/META:CPD0-2113"/>
                  <rdf:li rdf:resource="https://identifiers.org/chebi/CHEBI:74850"/>
                  <rdf:li rdf:resource="https://identifiers.org/chebi/CHEBI:74565"/>
                  <rdf:li rdf:resource="https://identifiers.org/hmdb/HMDB07854"/>
                  <rdf:li rdf:resource="https://identifiers.org/inchi_key/LAYXSTYJRSVXIH-HXUWFJFHSA-L"/>
                  <rdf:li rdf:resource="https://identifiers.org/lipidmaps/LMGP10050005"/>
                  <rdf:li rdf:resource="https://identifiers.org/metanetx.chemical/MNXM32950"/>
                  <rdf:li rdf:resource="https://identifiers.org/seed.compound/cpd15329"/>
                  <rdf:li rdf:resource="https://identifiers.org/slm/000000640"/>
                </rdf:Bag>
              </bqbiol:is>
            </rdf:Description>
          </rdf:RDF>
        </annotation>
      </species>
      <species metaid="meta_M_1p2cbxl_c" sboTerm="SBO:0000247" id="M_1p2cbxl_c" name="1-Pyrroline-2-carboxylate" compartment="c" hasOnlySubstanceUnits="false" boundaryCondition="false" constant="false" fbc:charge="-1" fbc:chemicalFormula="C5H6NO2">
        <notes>
          <html xmlns="http://www.w3.org/1999/xhtml">
            <p>original_bigg_ids: [&apos;1p2cbxl_c&apos;]</p>
          </html>
        </notes>
        <annotation>
          <rdf:RDF xmlns:rdf="http://www.w3.org/1999/02/22-rdf-syntax-ns#" xmlns:dcterms="http://purl.org/dc/terms/" xmlns:vCard="http://www.w3.org/2001/vcard-rdf/3.0#" xmlns:vCard4="http://www.w3.org/2006/vcard/ns#" xmlns:bqbiol="http://biomodels.net/biology-qualifiers/" xmlns:bqmodel="http://biomodels.net/model-qualifiers/">
            <rdf:Description rdf:about="#meta_M_1p2cbxl_c">
              <bqbiol:is>
                <rdf:Bag>
                  <rdf:li rdf:resource="https://identifiers.org/bigg.metabolite/1p2cbxl"/>
                  <rdf:li rdf:resource="https://identifiers.org/metanetx.chemical/MNXM165560"/>
                </rdf:Bag>
              </bqbiol:is>
            </rdf:Description>
          </rdf:RDF>
        </annotation>
      </species>
      <species metaid="meta_M_3ohdd4coa_c" sboTerm="SBO:0000247" id="M_3ohdd4coa_c" name="3 oxo  4Z  hexadecenyl CoA" compartment="c" hasOnlySubstanceUnits="false" boundaryCondition="false" constant="false" fbc:charge="-4" fbc:chemicalFormula="C37H58N7O18P3S">
        <notes>
          <html xmlns="http://www.w3.org/1999/xhtml">
            <p>original_bigg_ids: [&apos;3ohdd4coa_c&apos;]</p>
          </html>
        </notes>
        <annotation>
          <rdf:RDF xmlns:rdf="http://www.w3.org/1999/02/22-rdf-syntax-ns#" xmlns:dcterms="http://purl.org/dc/terms/" xmlns:vCard="http://www.w3.org/2001/vcard-rdf/3.0#" xmlns:vCard4="http://www.w3.org/2006/vcard/ns#" xmlns:bqbiol="http://biomodels.net/biology-qualifiers/" xmlns:bqmodel="http://biomodels.net/model-qualifiers/">
            <rdf:Description rdf:about="#meta_M_3ohdd4coa_c">
              <bqbiol:is>
                <rdf:Bag>
                  <rdf:li rdf:resource="https://identifiers.org/bigg.metabolite/3ohdd4coa"/>
                </rdf:Bag>
              </bqbiol:is>
            </rdf:Description>
          </rdf:RDF>
        </annotation>
      </species>
      <species metaid="meta_M_3ohdd7coa_c" sboTerm="SBO:0000247" id="M_3ohdd7coa_c" name="3 oxo  7Z  hexadecenyl CoA" compartment="c" hasOnlySubstanceUnits="false" boundaryCondition="false" constant="false" fbc:charge="-4" fbc:chemicalFormula="C37H58N7O18P3S">
        <notes>
          <html xmlns="http://www.w3.org/1999/xhtml">
            <p>original_bigg_ids: [&apos;3ohdd7coa_c&apos;]</p>
          </html>
        </notes>
        <annotation>
          <rdf:RDF xmlns:rdf="http://www.w3.org/1999/02/22-rdf-syntax-ns#" xmlns:dcterms="http://purl.org/dc/terms/" xmlns:vCard="http://www.w3.org/2001/vcard-rdf/3.0#" xmlns:vCard4="http://www.w3.org/2006/vcard/ns#" xmlns:bqbiol="http://biomodels.net/biology-qualifiers/" xmlns:bqmodel="http://biomodels.net/model-qualifiers/">
            <rdf:Description rdf:about="#meta_M_3ohdd7coa_c">
              <bqbiol:is>
                <rdf:Bag>
                  <rdf:li rdf:resource="https://identifiers.org/bigg.metabolite/3ohdd7coa"/>
                </rdf:Bag>
              </bqbiol:is>
            </rdf:Description>
          </rdf:RDF>
        </annotation>
      </species>
      <species metaid="meta_M_3ohexACP_c" sboTerm="SBO:0000247" id="M_3ohexACP_c" name="3-Oxohexanoyl-[acyl-carrier protein]" compartment="c" hasOnlySubstanceUnits="false" boundaryCondition="false" constant="false" fbc:charge="-1" fbc:chemicalFormula="C17H29N2O9PRS">
        <notes>
          <html xmlns="http://www.w3.org/1999/xhtml">
            <p>original_bigg_ids: [&apos;3ohexACP_c&apos;]</p>
          </html>
        </notes>
        <annotation>
          <rdf:RDF xmlns:rdf="http://www.w3.org/1999/02/22-rdf-syntax-ns#" xmlns:dcterms="http://purl.org/dc/terms/" xmlns:vCard="http://www.w3.org/2001/vcard-rdf/3.0#" xmlns:vCard4="http://www.w3.org/2006/vcard/ns#" xmlns:bqbiol="http://biomodels.net/biology-qualifiers/" xmlns:bqmodel="http://biomodels.net/model-qualifiers/">
            <rdf:Description rdf:about="#meta_M_3ohexACP_c">
              <bqbiol:is>
                <rdf:Bag>
                  <rdf:li rdf:resource="https://identifiers.org/bigg.metabolite/3ohexACP"/>
                  <rdf:li rdf:resource="https://identifiers.org/biocyc/META:3-oxo-hexanoyl-ACPs"/>
                  <rdf:li rdf:resource="https://identifiers.org/chebi/CHEBI:1642"/>
                  <rdf:li rdf:resource="https://identifiers.org/kegg.compound/C05746"/>
                  <rdf:li rdf:resource="https://identifiers.org/lipidmaps/LMFA07060005"/>
                  <rdf:li rdf:resource="https://identifiers.org/metanetx.chemical/MNXM25602"/>
                  <rdf:li rdf:resource="https://identifiers.org/sabiork/8106"/>
                  <rdf:li rdf:resource="https://identifiers.org/seed.compound/cpd11486"/>
                </rdf:Bag>
              </bqbiol:is>
            </rdf:Description>
          </rdf:RDF>
        </annotation>
      </species>
      <species metaid="meta_M_3ohpcoa_c" sboTerm="SBO:0000247" id="M_3ohpcoa_c" name="3 oxoheptanoyl CoA" compartment="c" hasOnlySubstanceUnits="false" boundaryCondition="false" constant="false" fbc:charge="-4" fbc:chemicalFormula="C28H42N7O18P3S">
        <notes>
          <html xmlns="http://www.w3.org/1999/xhtml">
            <p>original_bigg_ids: [&apos;3ohpcoa_c&apos;]</p>
          </html>
        </notes>
        <annotation>
          <rdf:RDF xmlns:rdf="http://www.w3.org/1999/02/22-rdf-syntax-ns#" xmlns:dcterms="http://purl.org/dc/terms/" xmlns:vCard="http://www.w3.org/2001/vcard-rdf/3.0#" xmlns:vCard4="http://www.w3.org/2006/vcard/ns#" xmlns:bqbiol="http://biomodels.net/biology-qualifiers/" xmlns:bqmodel="http://biomodels.net/model-qualifiers/">
            <rdf:Description rdf:about="#meta_M_3ohpcoa_c">
              <bqbiol:is>
                <rdf:Bag>
                  <rdf:li rdf:resource="https://identifiers.org/bigg.metabolite/3ohpcoa"/>
                </rdf:Bag>
              </bqbiol:is>
            </rdf:Description>
          </rdf:RDF>
        </annotation>
      </species>
      <species metaid="meta_M_34dhphe_c" sboTerm="SBO:0000247" id="M_34dhphe_c" name="3,4-Dihydroxy-L-phenylalanine" compartment="c" hasOnlySubstanceUnits="false" boundaryCondition="false" constant="false" fbc:charge="0" fbc:chemicalFormula="C9H11NO4">
        <notes>
          <html xmlns="http://www.w3.org/1999/xhtml">
            <p>original_bigg_ids: [&apos;34dhphe_c&apos;]</p>
          </html>
        </notes>
        <annotation>
          <rdf:RDF xmlns:rdf="http://www.w3.org/1999/02/22-rdf-syntax-ns#" xmlns:dcterms="http://purl.org/dc/terms/" xmlns:vCard="http://www.w3.org/2001/vcard-rdf/3.0#" xmlns:vCard4="http://www.w3.org/2006/vcard/ns#" xmlns:bqbiol="http://biomodels.net/biology-qualifiers/" xmlns:bqmodel="http://biomodels.net/model-qualifiers/">
            <rdf:Description rdf:about="#meta_M_34dhphe_c">
              <bqbiol:is>
                <rdf:Bag>
                  <rdf:li rdf:resource="https://identifiers.org/bigg.metabolite/34dhphe"/>
                  <rdf:li rdf:resource="https://identifiers.org/metanetx.chemical/MNXM162631"/>
                </rdf:Bag>
              </bqbiol:is>
            </rdf:Description>
          </rdf:RDF>
        </annotation>
      </species>
      <species metaid="meta_M_3olnlccoa_c" sboTerm="SBO:0000247" id="M_3olnlccoa_c" name="3 oxo  9Z 12Z  octadec dienyl CoA" compartment="c" hasOnlySubstanceUnits="false" boundaryCondition="false" constant="false" fbc:charge="-4" fbc:chemicalFormula="C39H60N7O18P3S">
        <notes>
          <html xmlns="http://www.w3.org/1999/xhtml">
            <p>original_bigg_ids: [&apos;3olnlccoa_c&apos;]</p>
          </html>
        </notes>
        <annotation>
          <rdf:RDF xmlns:rdf="http://www.w3.org/1999/02/22-rdf-syntax-ns#" xmlns:dcterms="http://purl.org/dc/terms/" xmlns:vCard="http://www.w3.org/2001/vcard-rdf/3.0#" xmlns:vCard4="http://www.w3.org/2006/vcard/ns#" xmlns:bqbiol="http://biomodels.net/biology-qualifiers/" xmlns:bqmodel="http://biomodels.net/model-qualifiers/">
            <rdf:Description rdf:about="#meta_M_3olnlccoa_c">
              <bqbiol:is>
                <rdf:Bag>
                  <rdf:li rdf:resource="https://identifiers.org/bigg.metabolite/3olnlccoa"/>
                </rdf:Bag>
              </bqbiol:is>
            </rdf:Description>
          </rdf:RDF>
        </annotation>
      </species>
      <species metaid="meta_M_1pipdn2c_c" sboTerm="SBO:0000247" id="M_1pipdn2c_c" name="Delta1-Piperideine-2-carboxylate" compartment="c" hasOnlySubstanceUnits="false" boundaryCondition="false" constant="false" fbc:charge="0" fbc:chemicalFormula="C6H9NO2">
        <notes>
          <html xmlns="http://www.w3.org/1999/xhtml">
            <p>original_bigg_ids: [&apos;1pipdn2c_c&apos;]</p>
          </html>
        </notes>
        <annotation>
          <rdf:RDF xmlns:rdf="http://www.w3.org/1999/02/22-rdf-syntax-ns#" xmlns:dcterms="http://purl.org/dc/terms/" xmlns:vCard="http://www.w3.org/2001/vcard-rdf/3.0#" xmlns:vCard4="http://www.w3.org/2006/vcard/ns#" xmlns:bqbiol="http://biomodels.net/biology-qualifiers/" xmlns:bqmodel="http://biomodels.net/model-qualifiers/">
            <rdf:Description rdf:about="#meta_M_1pipdn2c_c">
              <bqbiol:is>
                <rdf:Bag>
                  <rdf:li rdf:resource="https://identifiers.org/bigg.metabolite/1pipdn2c"/>
                  <rdf:li rdf:resource="https://identifiers.org/biocyc/META:DELTA1-PIPERIDEINE-2-CARBOXYLATE"/>
                  <rdf:li rdf:resource="https://identifiers.org/chebi/CHEBI:500"/>
                  <rdf:li rdf:resource="https://identifiers.org/chebi/CHEBI:11153"/>
                  <rdf:li rdf:resource="https://identifiers.org/chebi/CHEBI:30912"/>
                  <rdf:li rdf:resource="https://identifiers.org/chebi/CHEBI:77631"/>
                  <rdf:li rdf:resource="https://identifiers.org/chebi/CHEBI:12278"/>
                  <rdf:li rdf:resource="https://identifiers.org/chebi/CHEBI:18885"/>
                  <rdf:li rdf:resource="https://identifiers.org/chebi/CHEBI:23601"/>
                  <rdf:li rdf:resource="https://identifiers.org/chebi/CHEBI:16187"/>
                  <rdf:li rdf:resource="https://identifiers.org/chebi/CHEBI:16334"/>
                  <rdf:li rdf:resource="https://identifiers.org/chebi/CHEBI:10539"/>
                  <rdf:li rdf:resource="https://identifiers.org/chebi/CHEBI:18886"/>
                  <rdf:li rdf:resource="https://identifiers.org/hmdb/HMDB62778"/>
                  <rdf:li rdf:resource="https://identifiers.org/hmdb/HMDB01084"/>
                  <rdf:li rdf:resource="https://identifiers.org/inchi_key/GEJXSVNGWOSZPC-UHFFFAOYSA-N"/>
                  <rdf:li rdf:resource="https://identifiers.org/kegg.compound/C04092"/>
                  <rdf:li rdf:resource="https://identifiers.org/metanetx.chemical/MNXM911"/>
                  <rdf:li rdf:resource="https://identifiers.org/reactome.compound/5693311"/>
                  <rdf:li rdf:resource="https://identifiers.org/sabiork/7071"/>
                  <rdf:li rdf:resource="https://identifiers.org/seed.compound/cpd00922"/>
                </rdf:Bag>
              </bqbiol:is>
            </rdf:Description>
          </rdf:RDF>
        </annotation>
      </species>
      <species metaid="meta_M_3omrsACP_c" sboTerm="SBO:0000247" id="M_3omrsACP_c" name="3-Oxotetradecanoyl-[acyl-carrier protein]" compartment="c" hasOnlySubstanceUnits="false" boundaryCondition="false" constant="false" fbc:charge="-1" fbc:chemicalFormula="C25H45N2O9PRS">
        <notes>
          <html xmlns="http://www.w3.org/1999/xhtml">
            <p>original_bigg_ids: [&apos;3omrsACP_c&apos;]</p>
          </html>
        </notes>
        <annotation>
          <rdf:RDF xmlns:rdf="http://www.w3.org/1999/02/22-rdf-syntax-ns#" xmlns:dcterms="http://purl.org/dc/terms/" xmlns:vCard="http://www.w3.org/2001/vcard-rdf/3.0#" xmlns:vCard4="http://www.w3.org/2006/vcard/ns#" xmlns:bqbiol="http://biomodels.net/biology-qualifiers/" xmlns:bqmodel="http://biomodels.net/model-qualifiers/">
            <rdf:Description rdf:about="#meta_M_3omrsACP_c">
              <bqbiol:is>
                <rdf:Bag>
                  <rdf:li rdf:resource="https://identifiers.org/bigg.metabolite/3omrsACP"/>
                  <rdf:li rdf:resource="https://identifiers.org/biocyc/META:3-oxo-myristoyl-ACPs"/>
                  <rdf:li rdf:resource="https://identifiers.org/chebi/CHEBI:1655"/>
                  <rdf:li rdf:resource="https://identifiers.org/kegg.compound/C05759"/>
                  <rdf:li rdf:resource="https://identifiers.org/lipidmaps/LMFA07060017"/>
                  <rdf:li rdf:resource="https://identifiers.org/metanetx.chemical/MNXM26095"/>
                  <rdf:li rdf:resource="https://identifiers.org/sabiork/8119"/>
                  <rdf:li rdf:resource="https://identifiers.org/seed.compound/cpd11491"/>
                </rdf:Bag>
              </bqbiol:is>
            </rdf:Description>
          </rdf:RDF>
        </annotation>
      </species>
      <species metaid="meta_M_1pqq_c" sboTerm="SBO:0000247" id="M_1pqq_c" name="6  2 amino 2 carboxylatoethyl  7 hydroxy 8 oxo 1 2 3 4 7 8 hexahydroquinoline 2 4 dicarboxylate" compartment="c" hasOnlySubstanceUnits="false" boundaryCondition="false" constant="false" fbc:charge="-2" fbc:chemicalFormula="C14H14N2O8">
        <notes>
          <html xmlns="http://www.w3.org/1999/xhtml">
            <p>original_bigg_ids: [&apos;1pqq_c&apos;]</p>
          </html>
        </notes>
        <annotation>
          <rdf:RDF xmlns:rdf="http://www.w3.org/1999/02/22-rdf-syntax-ns#" xmlns:dcterms="http://purl.org/dc/terms/" xmlns:vCard="http://www.w3.org/2001/vcard-rdf/3.0#" xmlns:vCard4="http://www.w3.org/2006/vcard/ns#" xmlns:bqbiol="http://biomodels.net/biology-qualifiers/" xmlns:bqmodel="http://biomodels.net/model-qualifiers/">
            <rdf:Description rdf:about="#meta_M_1pqq_c">
              <bqbiol:is>
                <rdf:Bag>
                  <rdf:li rdf:resource="https://identifiers.org/bigg.metabolite/1pqq"/>
                </rdf:Bag>
              </bqbiol:is>
            </rdf:Description>
          </rdf:RDF>
        </annotation>
      </species>
      <species metaid="meta_M_3ononacoa_c" sboTerm="SBO:0000247" id="M_3ononacoa_c" name="3 Oxononanoyl CoA" compartment="c" hasOnlySubstanceUnits="false" boundaryCondition="false" constant="false" fbc:charge="-4" fbc:chemicalFormula="C30H46N7O18P3S">
        <notes>
          <html xmlns="http://www.w3.org/1999/xhtml">
            <p>original_bigg_ids: [&apos;3ononacoa_c&apos;]</p>
          </html>
        </notes>
        <annotation>
          <rdf:RDF xmlns:rdf="http://www.w3.org/1999/02/22-rdf-syntax-ns#" xmlns:dcterms="http://purl.org/dc/terms/" xmlns:vCard="http://www.w3.org/2001/vcard-rdf/3.0#" xmlns:vCard4="http://www.w3.org/2006/vcard/ns#" xmlns:bqbiol="http://biomodels.net/biology-qualifiers/" xmlns:bqmodel="http://biomodels.net/model-qualifiers/">
            <rdf:Description rdf:about="#meta_M_3ononacoa_c">
              <bqbiol:is>
                <rdf:Bag>
                  <rdf:li rdf:resource="https://identifiers.org/bigg.metabolite/3ononacoa"/>
                </rdf:Bag>
              </bqbiol:is>
            </rdf:Description>
          </rdf:RDF>
        </annotation>
      </species>
      <species metaid="meta_M_1py4h3c_c" sboTerm="SBO:0000247" id="M_1py4h3c_c" name="1 pyrroline 4 hydroxy 2 carboxylate" compartment="c" hasOnlySubstanceUnits="false" boundaryCondition="false" constant="false" fbc:charge="-1" fbc:chemicalFormula="C5H6NO3">
        <notes>
          <html xmlns="http://www.w3.org/1999/xhtml">
            <p>original_bigg_ids: [&apos;1py4h3c_c&apos;]</p>
          </html>
        </notes>
        <annotation>
          <rdf:RDF xmlns:rdf="http://www.w3.org/1999/02/22-rdf-syntax-ns#" xmlns:dcterms="http://purl.org/dc/terms/" xmlns:vCard="http://www.w3.org/2001/vcard-rdf/3.0#" xmlns:vCard4="http://www.w3.org/2006/vcard/ns#" xmlns:bqbiol="http://biomodels.net/biology-qualifiers/" xmlns:bqmodel="http://biomodels.net/model-qualifiers/">
            <rdf:Description rdf:about="#meta_M_1py4h3c_c">
              <bqbiol:is>
                <rdf:Bag>
                  <rdf:li rdf:resource="https://identifiers.org/bigg.metabolite/1py4h3c"/>
                </rdf:Bag>
              </bqbiol:is>
            </rdf:Description>
          </rdf:RDF>
        </annotation>
      </species>
      <species metaid="meta_M_3oocoa_c" sboTerm="SBO:0000247" id="M_3oocoa_c" name="3-Oxooctanoyl-CoA" compartment="c" hasOnlySubstanceUnits="false" boundaryCondition="false" constant="false" fbc:charge="-4" fbc:chemicalFormula="C29H44N7O18P3S">
        <notes>
          <html xmlns="http://www.w3.org/1999/xhtml">
            <p>original_bigg_ids: [&apos;3oocoa_c&apos;]</p>
          </html>
        </notes>
        <annotation>
          <rdf:RDF xmlns:rdf="http://www.w3.org/1999/02/22-rdf-syntax-ns#" xmlns:dcterms="http://purl.org/dc/terms/" xmlns:vCard="http://www.w3.org/2001/vcard-rdf/3.0#" xmlns:vCard4="http://www.w3.org/2006/vcard/ns#" xmlns:bqbiol="http://biomodels.net/biology-qualifiers/" xmlns:bqmodel="http://biomodels.net/model-qualifiers/">
            <rdf:Description rdf:about="#meta_M_3oocoa_c">
              <bqbiol:is>
                <rdf:Bag>
                  <rdf:li rdf:resource="https://identifiers.org/bigg.metabolite/3oocoa"/>
                  <rdf:li rdf:resource="https://identifiers.org/biocyc/META:CPD0-2106"/>
                  <rdf:li rdf:resource="https://identifiers.org/chebi/CHEBI:20175"/>
                  <rdf:li rdf:resource="https://identifiers.org/chebi/CHEBI:28264"/>
                  <rdf:li rdf:resource="https://identifiers.org/chebi/CHEBI:62619"/>
                  <rdf:li rdf:resource="https://identifiers.org/chebi/CHEBI:1645"/>
                  <rdf:li rdf:resource="https://identifiers.org/inchi_key/WPIVBCGRGVNDDT-CECATXLMSA-J"/>
                  <rdf:li rdf:resource="https://identifiers.org/kegg.compound/C05267"/>
                  <rdf:li rdf:resource="https://identifiers.org/lipidmaps/LMFA07050249"/>
                  <rdf:li rdf:resource="https://identifiers.org/metanetx.chemical/MNXM706"/>
                  <rdf:li rdf:resource="https://identifiers.org/reactome.compound/77328"/>
                  <rdf:li rdf:resource="https://identifiers.org/sabiork/2744"/>
                  <rdf:li rdf:resource="https://identifiers.org/seed.compound/cpd03121"/>
                  <rdf:li rdf:resource="https://identifiers.org/slm/000001026"/>
                </rdf:Bag>
              </bqbiol:is>
            </rdf:Description>
          </rdf:RDF>
        </annotation>
      </species>
      <species metaid="meta_M_1pyr5c_c" sboTerm="SBO:0000247" id="M_1pyr5c_c" name="1-Pyrroline-5-carboxylate" compartment="c" hasOnlySubstanceUnits="false" boundaryCondition="false" constant="false" fbc:charge="-1" fbc:chemicalFormula="C5H6NO2">
        <notes>
          <html xmlns="http://www.w3.org/1999/xhtml">
            <p>original_bigg_ids: [&apos;1pyr5c_c&apos;]</p>
          </html>
        </notes>
        <annotation>
          <rdf:RDF xmlns:rdf="http://www.w3.org/1999/02/22-rdf-syntax-ns#" xmlns:dcterms="http://purl.org/dc/terms/" xmlns:vCard="http://www.w3.org/2001/vcard-rdf/3.0#" xmlns:vCard4="http://www.w3.org/2006/vcard/ns#" xmlns:bqbiol="http://biomodels.net/biology-qualifiers/" xmlns:bqmodel="http://biomodels.net/model-qualifiers/">
            <rdf:Description rdf:about="#meta_M_1pyr5c_c">
              <bqbiol:is>
                <rdf:Bag>
                  <rdf:li rdf:resource="https://identifiers.org/bigg.metabolite/1pyr5c"/>
                  <rdf:li rdf:resource="https://identifiers.org/biocyc/META:L-DELTA1-PYRROLINE_5-CARBOXYLATE"/>
                  <rdf:li rdf:resource="https://identifiers.org/chebi/CHEBI:11297"/>
                  <rdf:li rdf:resource="https://identifiers.org/chebi/CHEBI:26458"/>
                  <rdf:li rdf:resource="https://identifiers.org/chebi/CHEBI:18727"/>
                  <rdf:li rdf:resource="https://identifiers.org/chebi/CHEBI:371"/>
                  <rdf:li rdf:resource="https://identifiers.org/chebi/CHEBI:15893"/>
                  <rdf:li rdf:resource="https://identifiers.org/chebi/CHEBI:29066"/>
                  <rdf:li rdf:resource="https://identifiers.org/chebi/CHEBI:11689"/>
                  <rdf:li rdf:resource="https://identifiers.org/chebi/CHEBI:1372"/>
                  <rdf:li rdf:resource="https://identifiers.org/chebi/CHEBI:17388"/>
                  <rdf:li rdf:resource="https://identifiers.org/chebi/CHEBI:12409"/>
                  <rdf:li rdf:resource="https://identifiers.org/chebi/CHEBI:19873"/>
                  <rdf:li rdf:resource="https://identifiers.org/chebi/CHEBI:19095"/>
                  <rdf:li rdf:resource="https://identifiers.org/hmdb/HMDB01301"/>
                  <rdf:li rdf:resource="https://identifiers.org/hmdb/HMDB02240"/>
                  <rdf:li rdf:resource="https://identifiers.org/inchi_key/DWAKNKKXGALPNW-UHFFFAOYSA-M"/>
                  <rdf:li rdf:resource="https://identifiers.org/kegg.compound/C03912"/>
                  <rdf:li rdf:resource="https://identifiers.org/kegg.compound/C04322"/>
                  <rdf:li rdf:resource="https://identifiers.org/metanetx.chemical/MNXM1617"/>
                  <rdf:li rdf:resource="https://identifiers.org/reactome.compound/113590"/>
                  <rdf:li rdf:resource="https://identifiers.org/reactome.compound/35305"/>
                  <rdf:li rdf:resource="https://identifiers.org/sabiork/6942"/>
                  <rdf:li rdf:resource="https://identifiers.org/sabiork/7234"/>
                  <rdf:li rdf:resource="https://identifiers.org/seed.compound/cpd29655"/>
                  <rdf:li rdf:resource="https://identifiers.org/seed.compound/cpd02651"/>
                  <rdf:li rdf:resource="https://identifiers.org/seed.compound/cpd02431"/>
                </rdf:Bag>
              </bqbiol:is>
            </rdf:Description>
          </rdf:RDF>
        </annotation>
      </species>
      <species metaid="meta_M_3ooctACP_c" sboTerm="SBO:0000247" id="M_3ooctACP_c" name="3-Oxooctanoyl-[acyl-carrier protein]" compartment="c" hasOnlySubstanceUnits="false" boundaryCondition="false" constant="false" fbc:charge="-1" fbc:chemicalFormula="C19H33N2O9PRS">
        <notes>
          <html xmlns="http://www.w3.org/1999/xhtml">
            <p>original_bigg_ids: [&apos;3ooctACP_c&apos;]</p>
          </html>
        </notes>
        <annotation>
          <rdf:RDF xmlns:rdf="http://www.w3.org/1999/02/22-rdf-syntax-ns#" xmlns:dcterms="http://purl.org/dc/terms/" xmlns:vCard="http://www.w3.org/2001/vcard-rdf/3.0#" xmlns:vCard4="http://www.w3.org/2006/vcard/ns#" xmlns:bqbiol="http://biomodels.net/biology-qualifiers/" xmlns:bqmodel="http://biomodels.net/model-qualifiers/">
            <rdf:Description rdf:about="#meta_M_3ooctACP_c">
              <bqbiol:is>
                <rdf:Bag>
                  <rdf:li rdf:resource="https://identifiers.org/bigg.metabolite/3ooctACP"/>
                  <rdf:li rdf:resource="https://identifiers.org/biocyc/META:3-Oxo-octanoyl-ACPs"/>
                  <rdf:li rdf:resource="https://identifiers.org/chebi/CHEBI:1646"/>
                  <rdf:li rdf:resource="https://identifiers.org/kegg.compound/C05750"/>
                  <rdf:li rdf:resource="https://identifiers.org/lipidmaps/LMFA07060008"/>
                  <rdf:li rdf:resource="https://identifiers.org/metanetx.chemical/MNXM28031"/>
                  <rdf:li rdf:resource="https://identifiers.org/sabiork/8110"/>
                  <rdf:li rdf:resource="https://identifiers.org/seed.compound/cpd11490"/>
                </rdf:Bag>
              </bqbiol:is>
            </rdf:Description>
          </rdf:RDF>
        </annotation>
      </species>
      <species metaid="meta_M_1tdec7eg3p_c" sboTerm="SBO:0000247" id="M_1tdec7eg3p_c" name="1-tetradec-7-enoyl-sn-glycerol 3-phosphate" compartment="c" hasOnlySubstanceUnits="false" boundaryCondition="false" constant="false" fbc:charge="-2" fbc:chemicalFormula="C17H31O7P1">
        <notes>
          <html xmlns="http://www.w3.org/1999/xhtml">
            <p>original_bigg_ids: [&apos;1tdec7eg3p_c&apos;]</p>
          </html>
        </notes>
        <annotation>
          <rdf:RDF xmlns:rdf="http://www.w3.org/1999/02/22-rdf-syntax-ns#" xmlns:dcterms="http://purl.org/dc/terms/" xmlns:vCard="http://www.w3.org/2001/vcard-rdf/3.0#" xmlns:vCard4="http://www.w3.org/2006/vcard/ns#" xmlns:bqbiol="http://biomodels.net/biology-qualifiers/" xmlns:bqmodel="http://biomodels.net/model-qualifiers/">
            <rdf:Description rdf:about="#meta_M_1tdec7eg3p_c">
              <bqbiol:is>
                <rdf:Bag>
                  <rdf:li rdf:resource="https://identifiers.org/bigg.metabolite/1tdec7eg3p"/>
                  <rdf:li rdf:resource="https://identifiers.org/metanetx.chemical/MNXM91053"/>
                  <rdf:li rdf:resource="https://identifiers.org/seed.compound/cpd15330"/>
                </rdf:Bag>
              </bqbiol:is>
            </rdf:Description>
          </rdf:RDF>
        </annotation>
      </species>
      <species metaid="meta_M_1tdecg3p_c" sboTerm="SBO:0000247" id="M_1tdecg3p_c" name="1-tetradecanoyl-sn-glycerol 3-phosphate" compartment="c" hasOnlySubstanceUnits="false" boundaryCondition="false" constant="false" fbc:charge="-2" fbc:chemicalFormula="C17H33O7P1">
        <notes>
          <html xmlns="http://www.w3.org/1999/xhtml">
            <p>original_bigg_ids: [&apos;1tdecg3p_c&apos;]</p>
          </html>
        </notes>
        <annotation>
          <rdf:RDF xmlns:rdf="http://www.w3.org/1999/02/22-rdf-syntax-ns#" xmlns:dcterms="http://purl.org/dc/terms/" xmlns:vCard="http://www.w3.org/2001/vcard-rdf/3.0#" xmlns:vCard4="http://www.w3.org/2006/vcard/ns#" xmlns:bqbiol="http://biomodels.net/biology-qualifiers/" xmlns:bqmodel="http://biomodels.net/model-qualifiers/">
            <rdf:Description rdf:about="#meta_M_1tdecg3p_c">
              <bqbiol:is>
                <rdf:Bag>
                  <rdf:li rdf:resource="https://identifiers.org/bigg.metabolite/1tdecg3p"/>
                  <rdf:li rdf:resource="https://identifiers.org/biocyc/META:CPD-18379"/>
                  <rdf:li rdf:resource="https://identifiers.org/chebi/CHEBI:62833"/>
                  <rdf:li rdf:resource="https://identifiers.org/chebi/CHEBI:72683"/>
                  <rdf:li rdf:resource="https://identifiers.org/hmdb/HMDB62321"/>
                  <rdf:li rdf:resource="https://identifiers.org/inchi_key/FAZBDRGXCKPVJU-MRXNPFEDSA-L"/>
                  <rdf:li rdf:resource="https://identifiers.org/lipidmaps/LMGP10050007"/>
                  <rdf:li rdf:resource="https://identifiers.org/metanetx.chemical/MNXM3426"/>
                  <rdf:li rdf:resource="https://identifiers.org/reactome.compound/8878649"/>
                  <rdf:li rdf:resource="https://identifiers.org/sabiork/26679"/>
                  <rdf:li rdf:resource="https://identifiers.org/seed.compound/cpd15331"/>
                  <rdf:li rdf:resource="https://identifiers.org/slm/000000647"/>
                </rdf:Bag>
              </bqbiol:is>
            </rdf:Description>
          </rdf:RDF>
        </annotation>
      </species>
      <species metaid="meta_M_3ooctdACP_c" sboTerm="SBO:0000247" id="M_3ooctdACP_c" name="3-Oxooctadecanoyl-[acyl-carrier protein]" compartment="c" hasOnlySubstanceUnits="false" boundaryCondition="false" constant="false" fbc:charge="-1" fbc:chemicalFormula="C29H53N2O9PRS">
        <notes>
          <html xmlns="http://www.w3.org/1999/xhtml">
            <p>original_bigg_ids: [&apos;3ooctdACP_c&apos;]</p>
          </html>
        </notes>
        <annotation>
          <rdf:RDF xmlns:rdf="http://www.w3.org/1999/02/22-rdf-syntax-ns#" xmlns:dcterms="http://purl.org/dc/terms/" xmlns:vCard="http://www.w3.org/2001/vcard-rdf/3.0#" xmlns:vCard4="http://www.w3.org/2006/vcard/ns#" xmlns:bqbiol="http://biomodels.net/biology-qualifiers/" xmlns:bqmodel="http://biomodels.net/model-qualifiers/">
            <rdf:Description rdf:about="#meta_M_3ooctdACP_c">
              <bqbiol:is>
                <rdf:Bag>
                  <rdf:li rdf:resource="https://identifiers.org/bigg.metabolite/3ooctdACP"/>
                  <rdf:li rdf:resource="https://identifiers.org/metanetx.chemical/MNXM3491"/>
                  <rdf:li rdf:resource="https://identifiers.org/seed.compound/cpd15377"/>
                </rdf:Bag>
              </bqbiol:is>
            </rdf:Description>
          </rdf:RDF>
        </annotation>
      </species>
      <species metaid="meta_M_23dhacoa_c" sboTerm="SBO:0000247" id="M_23dhacoa_c" name="2,3-dehydroadipyl-CoA" compartment="c" hasOnlySubstanceUnits="false" boundaryCondition="false" constant="false" fbc:charge="-5" fbc:chemicalFormula="C27H37N7O19P3S">
        <notes>
          <html xmlns="http://www.w3.org/1999/xhtml">
            <p>original_bigg_ids: [&apos;23dhacoa_c&apos;]</p>
          </html>
        </notes>
        <annotation>
          <rdf:RDF xmlns:rdf="http://www.w3.org/1999/02/22-rdf-syntax-ns#" xmlns:dcterms="http://purl.org/dc/terms/" xmlns:vCard="http://www.w3.org/2001/vcard-rdf/3.0#" xmlns:vCard4="http://www.w3.org/2006/vcard/ns#" xmlns:bqbiol="http://biomodels.net/biology-qualifiers/" xmlns:bqmodel="http://biomodels.net/model-qualifiers/">
            <rdf:Description rdf:about="#meta_M_23dhacoa_c">
              <bqbiol:is>
                <rdf:Bag>
                  <rdf:li rdf:resource="https://identifiers.org/bigg.metabolite/23dhacoa"/>
                  <rdf:li rdf:resource="https://identifiers.org/chebi/CHEBI:67261"/>
                  <rdf:li rdf:resource="https://identifiers.org/chebi/CHEBI:68471"/>
                  <rdf:li rdf:resource="https://identifiers.org/inchi_key/ZFXICKRXPZTFPB-FZHFFJAKSA-I"/>
                  <rdf:li rdf:resource="https://identifiers.org/lipidmaps/LMFA07050165"/>
                  <rdf:li rdf:resource="https://identifiers.org/metanetx.chemical/MNXM9750"/>
                </rdf:Bag>
              </bqbiol:is>
            </rdf:Description>
          </rdf:RDF>
        </annotation>
      </species>
      <species metaid="meta_M_34dhphe_e" sboTerm="SBO:0000247" id="M_34dhphe_e" name="3,4-Dihydroxy-L-phenylalanine" compartment="e" hasOnlySubstanceUnits="false" boundaryCondition="false" constant="false" fbc:charge="0" fbc:chemicalFormula="C9H11NO4">
        <notes>
          <html xmlns="http://www.w3.org/1999/xhtml">
            <p>original_bigg_ids: [&apos;34dhphe_e&apos;]</p>
          </html>
        </notes>
        <annotation>
          <rdf:RDF xmlns:rdf="http://www.w3.org/1999/02/22-rdf-syntax-ns#" xmlns:dcterms="http://purl.org/dc/terms/" xmlns:vCard="http://www.w3.org/2001/vcard-rdf/3.0#" xmlns:vCard4="http://www.w3.org/2006/vcard/ns#" xmlns:bqbiol="http://biomodels.net/biology-qualifiers/" xmlns:bqmodel="http://biomodels.net/model-qualifiers/">
            <rdf:Description rdf:about="#meta_M_34dhphe_e">
              <bqbiol:is>
                <rdf:Bag>
                  <rdf:li rdf:resource="https://identifiers.org/bigg.metabolite/34dhphe"/>
                  <rdf:li rdf:resource="https://identifiers.org/metanetx.chemical/MNXM162631"/>
                </rdf:Bag>
              </bqbiol:is>
            </rdf:Description>
          </rdf:RDF>
        </annotation>
      </species>
      <species metaid="meta_M_3ohodcoa_c" sboTerm="SBO:0000247" id="M_3ohodcoa_c" name="3-Oxooctadecanoyl-CoA" compartment="c" hasOnlySubstanceUnits="false" boundaryCondition="false" constant="false" fbc:charge="-4" fbc:chemicalFormula="C39H64N7O18P3S">
        <notes>
          <html xmlns="http://www.w3.org/1999/xhtml">
            <p>original_bigg_ids: [&apos;3ohodcoa_c&apos;]</p>
          </html>
        </notes>
        <annotation>
          <rdf:RDF xmlns:rdf="http://www.w3.org/1999/02/22-rdf-syntax-ns#" xmlns:dcterms="http://purl.org/dc/terms/" xmlns:vCard="http://www.w3.org/2001/vcard-rdf/3.0#" xmlns:vCard4="http://www.w3.org/2006/vcard/ns#" xmlns:bqbiol="http://biomodels.net/biology-qualifiers/" xmlns:bqmodel="http://biomodels.net/model-qualifiers/">
            <rdf:Description rdf:about="#meta_M_3ohodcoa_c">
              <bqbiol:is>
                <rdf:Bag>
                  <rdf:li rdf:resource="https://identifiers.org/bigg.metabolite/3ohodcoa"/>
                  <rdf:li rdf:resource="https://identifiers.org/biocyc/META:CPD-10260"/>
                  <rdf:li rdf:resource="https://identifiers.org/chebi/CHEBI:50571"/>
                  <rdf:li rdf:resource="https://identifiers.org/chebi/CHEBI:71407"/>
                  <rdf:li rdf:resource="https://identifiers.org/hmdb/HMDB06498"/>
                  <rdf:li rdf:resource="https://identifiers.org/inchi_key/LGOGWHDPDVAUNY-LFZQUHGESA-J"/>
                  <rdf:li rdf:resource="https://identifiers.org/kegg.compound/C16216"/>
                  <rdf:li rdf:resource="https://identifiers.org/lipidmaps/LMFA07050248"/>
                  <rdf:li rdf:resource="https://identifiers.org/metanetx.chemical/MNXM513"/>
                  <rdf:li rdf:resource="https://identifiers.org/reactome.compound/548812"/>
                  <rdf:li rdf:resource="https://identifiers.org/seed.compound/cpd14935"/>
                  <rdf:li rdf:resource="https://identifiers.org/slm/000000487"/>
                </rdf:Bag>
              </bqbiol:is>
            </rdf:Description>
          </rdf:RDF>
        </annotation>
      </species>
      <species metaid="meta_M_34dhphe_p" sboTerm="SBO:0000247" id="M_34dhphe_p" name="3,4-Dihydroxy-L-phenylalanine" compartment="p" hasOnlySubstanceUnits="false" boundaryCondition="false" constant="false" fbc:charge="0" fbc:chemicalFormula="C9H11NO4">
        <notes>
          <html xmlns="http://www.w3.org/1999/xhtml">
            <p>original_bigg_ids: [&apos;34dhphe_p&apos;]</p>
          </html>
        </notes>
        <annotation>
          <rdf:RDF xmlns:rdf="http://www.w3.org/1999/02/22-rdf-syntax-ns#" xmlns:dcterms="http://purl.org/dc/terms/" xmlns:vCard="http://www.w3.org/2001/vcard-rdf/3.0#" xmlns:vCard4="http://www.w3.org/2006/vcard/ns#" xmlns:bqbiol="http://biomodels.net/biology-qualifiers/" xmlns:bqmodel="http://biomodels.net/model-qualifiers/">
            <rdf:Description rdf:about="#meta_M_34dhphe_p">
              <bqbiol:is>
                <rdf:Bag>
                  <rdf:li rdf:resource="https://identifiers.org/bigg.metabolite/34dhphe"/>
                  <rdf:li rdf:resource="https://identifiers.org/metanetx.chemical/MNXM162631"/>
                </rdf:Bag>
              </bqbiol:is>
            </rdf:Description>
          </rdf:RDF>
        </annotation>
      </species>
      <species metaid="meta_M_34hpp_c" sboTerm="SBO:0000247" id="M_34hpp_c" name="3-(4-Hydroxyphenyl)pyruvate" compartment="c" hasOnlySubstanceUnits="false" boundaryCondition="false" constant="false" fbc:charge="-1" fbc:chemicalFormula="C9H7O4">
        <notes>
          <html xmlns="http://www.w3.org/1999/xhtml">
            <p>original_bigg_ids: [&apos;34hpp_c&apos;]</p>
          </html>
        </notes>
        <annotation>
          <rdf:RDF xmlns:rdf="http://www.w3.org/1999/02/22-rdf-syntax-ns#" xmlns:dcterms="http://purl.org/dc/terms/" xmlns:vCard="http://www.w3.org/2001/vcard-rdf/3.0#" xmlns:vCard4="http://www.w3.org/2006/vcard/ns#" xmlns:bqbiol="http://biomodels.net/biology-qualifiers/" xmlns:bqmodel="http://biomodels.net/model-qualifiers/">
            <rdf:Description rdf:about="#meta_M_34hpp_c">
              <bqbiol:is>
                <rdf:Bag>
                  <rdf:li rdf:resource="https://identifiers.org/bigg.metabolite/34hpp"/>
                  <rdf:li rdf:resource="https://identifiers.org/biocyc/META:P-HYDROXY-PHENYLPYRUVATE"/>
                  <rdf:li rdf:resource="https://identifiers.org/chebi/CHEBI:36242"/>
                  <rdf:li rdf:resource="https://identifiers.org/chebi/CHEBI:20425"/>
                  <rdf:li rdf:resource="https://identifiers.org/chebi/CHEBI:20426"/>
                  <rdf:li rdf:resource="https://identifiers.org/chebi/CHEBI:12016"/>
                  <rdf:li rdf:resource="https://identifiers.org/chebi/CHEBI:15999"/>
                  <rdf:li rdf:resource="https://identifiers.org/chebi/CHEBI:11725"/>
                  <rdf:li rdf:resource="https://identifiers.org/chebi/CHEBI:594665"/>
                  <rdf:li rdf:resource="https://identifiers.org/chebi/CHEBI:11727"/>
                  <rdf:li rdf:resource="https://identifiers.org/chebi/CHEBI:42422"/>
                  <rdf:li rdf:resource="https://identifiers.org/chebi/CHEBI:1431"/>
                  <rdf:li rdf:resource="https://identifiers.org/envipath/32de3cf4-e3e6-4168-956e-32fa5ddb0ce1/compound/f2e806ef-76ea-4ddf-bf89-db7737caa79b"/>
                  <rdf:li rdf:resource="https://identifiers.org/hmdb/HMDB00707"/>
                  <rdf:li rdf:resource="https://identifiers.org/inchi_key/KKADPXVIOXHVKN-UHFFFAOYSA-M"/>
                  <rdf:li rdf:resource="https://identifiers.org/kegg.compound/C01179"/>
                  <rdf:li rdf:resource="https://identifiers.org/metanetx.chemical/MNXM153"/>
                  <rdf:li rdf:resource="https://identifiers.org/reactome.compound/31365"/>
                  <rdf:li rdf:resource="https://identifiers.org/sabiork/5423"/>
                  <rdf:li rdf:resource="https://identifiers.org/seed.compound/cpd00868"/>
                </rdf:Bag>
              </bqbiol:is>
            </rdf:Description>
          </rdf:RDF>
        </annotation>
      </species>
      <species metaid="meta_M_23dhdp_c" sboTerm="SBO:0000247" id="M_23dhdp_c" name="2,3-Dihydrodipicolinate" compartment="c" hasOnlySubstanceUnits="false" boundaryCondition="false" constant="false" fbc:charge="-2" fbc:chemicalFormula="C7H5NO4">
        <notes>
          <html xmlns="http://www.w3.org/1999/xhtml">
            <p>original_bigg_ids: [&apos;23dhdp_c&apos;]</p>
          </html>
        </notes>
        <annotation>
          <rdf:RDF xmlns:rdf="http://www.w3.org/1999/02/22-rdf-syntax-ns#" xmlns:dcterms="http://purl.org/dc/terms/" xmlns:vCard="http://www.w3.org/2001/vcard-rdf/3.0#" xmlns:vCard4="http://www.w3.org/2006/vcard/ns#" xmlns:bqbiol="http://biomodels.net/biology-qualifiers/" xmlns:bqmodel="http://biomodels.net/model-qualifiers/">
            <rdf:Description rdf:about="#meta_M_23dhdp_c">
              <bqbiol:is>
                <rdf:Bag>
                  <rdf:li rdf:resource="https://identifiers.org/bigg.metabolite/23dhdp"/>
                  <rdf:li rdf:resource="https://identifiers.org/biocyc/META:2-3-DIHYDRODIPICOLINATE"/>
                  <rdf:li rdf:resource="https://identifiers.org/chebi/CHEBI:18042"/>
                  <rdf:li rdf:resource="https://identifiers.org/chebi/CHEBI:23739"/>
                  <rdf:li rdf:resource="https://identifiers.org/chebi/CHEBI:878"/>
                  <rdf:li rdf:resource="https://identifiers.org/chebi/CHEBI:48052"/>
                  <rdf:li rdf:resource="https://identifiers.org/chebi/CHEBI:30620"/>
                  <rdf:li rdf:resource="https://identifiers.org/chebi/CHEBI:19312"/>
                  <rdf:li rdf:resource="https://identifiers.org/chebi/CHEBI:29048"/>
                  <rdf:li rdf:resource="https://identifiers.org/chebi/CHEBI:11421"/>
                  <rdf:li rdf:resource="https://identifiers.org/hmdb/HMDB12247"/>
                  <rdf:li rdf:resource="https://identifiers.org/inchi_key/UWOCFOFVIBZJGH-YFKPBYRVSA-L"/>
                  <rdf:li rdf:resource="https://identifiers.org/kegg.compound/C03340"/>
                  <rdf:li rdf:resource="https://identifiers.org/metanetx.chemical/MNXM807"/>
                  <rdf:li rdf:resource="https://identifiers.org/sabiork/6562"/>
                  <rdf:li rdf:resource="https://identifiers.org/seed.compound/cpd02120"/>
                </rdf:Bag>
              </bqbiol:is>
            </rdf:Description>
          </rdf:RDF>
        </annotation>
      </species>
      <species metaid="meta_M_23dhmb_c" sboTerm="SBO:0000247" id="M_23dhmb_c" name="(R)-2,3-Dihydroxy-3-methylbutanoate" compartment="c" hasOnlySubstanceUnits="false" boundaryCondition="false" constant="false" fbc:charge="-1" fbc:chemicalFormula="C5H9O4">
        <notes>
          <html xmlns="http://www.w3.org/1999/xhtml">
            <p>original_bigg_ids: [&apos;23dhmb_c&apos;]</p>
          </html>
        </notes>
        <annotation>
          <rdf:RDF xmlns:rdf="http://www.w3.org/1999/02/22-rdf-syntax-ns#" xmlns:dcterms="http://purl.org/dc/terms/" xmlns:vCard="http://www.w3.org/2001/vcard-rdf/3.0#" xmlns:vCard4="http://www.w3.org/2006/vcard/ns#" xmlns:bqbiol="http://biomodels.net/biology-qualifiers/" xmlns:bqmodel="http://biomodels.net/model-qualifiers/">
            <rdf:Description rdf:about="#meta_M_23dhmb_c">
              <bqbiol:is>
                <rdf:Bag>
                  <rdf:li rdf:resource="https://identifiers.org/bigg.metabolite/23dhmb"/>
                  <rdf:li rdf:resource="https://identifiers.org/biocyc/META:CPD-13357"/>
                  <rdf:li rdf:resource="https://identifiers.org/chebi/CHEBI:10966"/>
                  <rdf:li rdf:resource="https://identifiers.org/chebi/CHEBI:18645"/>
                  <rdf:li rdf:resource="https://identifiers.org/chebi/CHEBI:49072"/>
                  <rdf:li rdf:resource="https://identifiers.org/chebi/CHEBI:15684"/>
                  <rdf:li rdf:resource="https://identifiers.org/chebi/CHEBI:305"/>
                  <rdf:li rdf:resource="https://identifiers.org/hmdb/HMDB12141"/>
                  <rdf:li rdf:resource="https://identifiers.org/inchi_key/JTEYKUFKXGDTEU-VKHMYHEASA-M"/>
                  <rdf:li rdf:resource="https://identifiers.org/kegg.compound/C04272"/>
                  <rdf:li rdf:resource="https://identifiers.org/lipidmaps/LMFA01050453"/>
                  <rdf:li rdf:resource="https://identifiers.org/metanetx.chemical/MNXM114097"/>
                  <rdf:li rdf:resource="https://identifiers.org/seed.compound/cpd19030"/>
                </rdf:Bag>
              </bqbiol:is>
            </rdf:Description>
          </rdf:RDF>
        </annotation>
      </species>
      <species metaid="meta_M_3oodecoa_c" sboTerm="SBO:0000247" id="M_3oodecoa_c" name="3 oxo  9Z  octadecenyl CoA" compartment="c" hasOnlySubstanceUnits="false" boundaryCondition="false" constant="false" fbc:charge="-4" fbc:chemicalFormula="C39H62N7O18P3S">
        <notes>
          <html xmlns="http://www.w3.org/1999/xhtml">
            <p>original_bigg_ids: [&apos;3oodecoa_c&apos;]</p>
          </html>
        </notes>
        <annotation>
          <rdf:RDF xmlns:rdf="http://www.w3.org/1999/02/22-rdf-syntax-ns#" xmlns:dcterms="http://purl.org/dc/terms/" xmlns:vCard="http://www.w3.org/2001/vcard-rdf/3.0#" xmlns:vCard4="http://www.w3.org/2006/vcard/ns#" xmlns:bqbiol="http://biomodels.net/biology-qualifiers/" xmlns:bqmodel="http://biomodels.net/model-qualifiers/">
            <rdf:Description rdf:about="#meta_M_3oodecoa_c">
              <bqbiol:is>
                <rdf:Bag>
                  <rdf:li rdf:resource="https://identifiers.org/bigg.metabolite/3oodecoa"/>
                </rdf:Bag>
              </bqbiol:is>
            </rdf:Description>
          </rdf:RDF>
        </annotation>
      </species>
      <species metaid="meta_M_23dhmp_c" sboTerm="SBO:0000247" id="M_23dhmp_c" name="(R)-2,3-Dihydroxy-3-methylpentanoate" compartment="c" hasOnlySubstanceUnits="false" boundaryCondition="false" constant="false" fbc:charge="-1" fbc:chemicalFormula="C6H11O4">
        <notes>
          <html xmlns="http://www.w3.org/1999/xhtml">
            <p>original_bigg_ids: [&apos;23dhmp_c&apos;]</p>
          </html>
        </notes>
        <annotation>
          <rdf:RDF xmlns:rdf="http://www.w3.org/1999/02/22-rdf-syntax-ns#" xmlns:dcterms="http://purl.org/dc/terms/" xmlns:vCard="http://www.w3.org/2001/vcard-rdf/3.0#" xmlns:vCard4="http://www.w3.org/2006/vcard/ns#" xmlns:bqbiol="http://biomodels.net/biology-qualifiers/" xmlns:bqmodel="http://biomodels.net/model-qualifiers/">
            <rdf:Description rdf:about="#meta_M_23dhmp_c">
              <bqbiol:is>
                <rdf:Bag>
                  <rdf:li rdf:resource="https://identifiers.org/bigg.metabolite/23dhmp"/>
                  <rdf:li rdf:resource="https://identifiers.org/biocyc/META:1-KETO-2-METHYLVALERATE"/>
                  <rdf:li rdf:resource="https://identifiers.org/chebi/CHEBI:18646"/>
                  <rdf:li rdf:resource="https://identifiers.org/chebi/CHEBI:49258"/>
                  <rdf:li rdf:resource="https://identifiers.org/chebi/CHEBI:306"/>
                  <rdf:li rdf:resource="https://identifiers.org/chebi/CHEBI:27512"/>
                  <rdf:li rdf:resource="https://identifiers.org/hmdb/HMDB12140"/>
                  <rdf:li rdf:resource="https://identifiers.org/inchi_key/PDGXJDXVGMHUIR-UJURSFKZSA-M"/>
                  <rdf:li rdf:resource="https://identifiers.org/kegg.compound/C06007"/>
                  <rdf:li rdf:resource="https://identifiers.org/lipidmaps/LMFA01050452"/>
                  <rdf:li rdf:resource="https://identifiers.org/metanetx.chemical/MNXM1202"/>
                  <rdf:li rdf:resource="https://identifiers.org/seed.compound/cpd19046"/>
                </rdf:Bag>
              </bqbiol:is>
            </rdf:Description>
          </rdf:RDF>
        </annotation>
      </species>
      <species metaid="meta_M_35cgmp_c" sboTerm="SBO:0000247" id="M_35cgmp_c" name="3&apos;,5&apos;-Cyclic GMP" compartment="c" hasOnlySubstanceUnits="false" boundaryCondition="false" constant="false" fbc:charge="-1" fbc:chemicalFormula="C10H11N5O7P">
        <notes>
          <html xmlns="http://www.w3.org/1999/xhtml">
            <p>original_bigg_ids: [&apos;35cgmp_c&apos;]</p>
          </html>
        </notes>
        <annotation>
          <rdf:RDF xmlns:rdf="http://www.w3.org/1999/02/22-rdf-syntax-ns#" xmlns:dcterms="http://purl.org/dc/terms/" xmlns:vCard="http://www.w3.org/2001/vcard-rdf/3.0#" xmlns:vCard4="http://www.w3.org/2006/vcard/ns#" xmlns:bqbiol="http://biomodels.net/biology-qualifiers/" xmlns:bqmodel="http://biomodels.net/model-qualifiers/">
            <rdf:Description rdf:about="#meta_M_35cgmp_c">
              <bqbiol:is>
                <rdf:Bag>
                  <rdf:li rdf:resource="https://identifiers.org/bigg.metabolite/35cgmp"/>
                  <rdf:li rdf:resource="https://identifiers.org/biocyc/META:CGMP"/>
                  <rdf:li rdf:resource="https://identifiers.org/chebi/CHEBI:57746"/>
                  <rdf:li rdf:resource="https://identifiers.org/chebi/CHEBI:19829"/>
                  <rdf:li rdf:resource="https://identifiers.org/chebi/CHEBI:44955"/>
                  <rdf:li rdf:resource="https://identifiers.org/chebi/CHEBI:11675"/>
                  <rdf:li rdf:resource="https://identifiers.org/chebi/CHEBI:1327"/>
                  <rdf:li rdf:resource="https://identifiers.org/chebi/CHEBI:44957"/>
                  <rdf:li rdf:resource="https://identifiers.org/chebi/CHEBI:14377"/>
                  <rdf:li rdf:resource="https://identifiers.org/chebi/CHEBI:39915"/>
                  <rdf:li rdf:resource="https://identifiers.org/chebi/CHEBI:16356"/>
                  <rdf:li rdf:resource="https://identifiers.org/hmdb/HMDB01314"/>
                  <rdf:li rdf:resource="https://identifiers.org/inchi_key/ZOOGRGPOEVQQDX-UUOKFMHZSA-M"/>
                  <rdf:li rdf:resource="https://identifiers.org/kegg.compound/C00942"/>
                  <rdf:li rdf:resource="https://identifiers.org/metanetx.chemical/MNXM665"/>
                  <rdf:li rdf:resource="https://identifiers.org/seed.compound/cpd00697"/>
                </rdf:Bag>
              </bqbiol:is>
            </rdf:Description>
          </rdf:RDF>
        </annotation>
      </species>
      <species metaid="meta_M_3opalmACP_c" sboTerm="SBO:0000247" id="M_3opalmACP_c" name="3-Oxohexadecanoyl-[acyl-carrier protein]" compartment="c" hasOnlySubstanceUnits="false" boundaryCondition="false" constant="false" fbc:charge="-1" fbc:chemicalFormula="C27H49N2O9PRS">
        <notes>
          <html xmlns="http://www.w3.org/1999/xhtml">
            <p>original_bigg_ids: [&apos;3opalmACP_c&apos;]</p>
          </html>
        </notes>
        <annotation>
          <rdf:RDF xmlns:rdf="http://www.w3.org/1999/02/22-rdf-syntax-ns#" xmlns:dcterms="http://purl.org/dc/terms/" xmlns:vCard="http://www.w3.org/2001/vcard-rdf/3.0#" xmlns:vCard4="http://www.w3.org/2006/vcard/ns#" xmlns:bqbiol="http://biomodels.net/biology-qualifiers/" xmlns:bqmodel="http://biomodels.net/model-qualifiers/">
            <rdf:Description rdf:about="#meta_M_3opalmACP_c">
              <bqbiol:is>
                <rdf:Bag>
                  <rdf:li rdf:resource="https://identifiers.org/bigg.metabolite/3opalmACP"/>
                  <rdf:li rdf:resource="https://identifiers.org/biocyc/META:3-oxo-palmitoyl-ACPs"/>
                  <rdf:li rdf:resource="https://identifiers.org/chebi/CHEBI:1639"/>
                  <rdf:li rdf:resource="https://identifiers.org/kegg.compound/C05762"/>
                  <rdf:li rdf:resource="https://identifiers.org/lipidmaps/LMFA07060019"/>
                  <rdf:li rdf:resource="https://identifiers.org/metanetx.chemical/MNXM4345"/>
                  <rdf:li rdf:resource="https://identifiers.org/sabiork/8122"/>
                  <rdf:li rdf:resource="https://identifiers.org/seed.compound/cpd11485"/>
                </rdf:Bag>
              </bqbiol:is>
            </rdf:Description>
          </rdf:RDF>
        </annotation>
      </species>
      <species metaid="meta_M_35dnta_c" sboTerm="SBO:0000247" id="M_35dnta_c" name="N N bis 3 5 dinitrotolyl  amine" compartment="c" hasOnlySubstanceUnits="false" boundaryCondition="false" constant="false" fbc:charge="0" fbc:chemicalFormula="C14H11N5O8">
        <notes>
          <html xmlns="http://www.w3.org/1999/xhtml">
            <p>original_bigg_ids: [&apos;35dnta_c&apos;]</p>
          </html>
        </notes>
        <annotation>
          <rdf:RDF xmlns:rdf="http://www.w3.org/1999/02/22-rdf-syntax-ns#" xmlns:dcterms="http://purl.org/dc/terms/" xmlns:vCard="http://www.w3.org/2001/vcard-rdf/3.0#" xmlns:vCard4="http://www.w3.org/2006/vcard/ns#" xmlns:bqbiol="http://biomodels.net/biology-qualifiers/" xmlns:bqmodel="http://biomodels.net/model-qualifiers/">
            <rdf:Description rdf:about="#meta_M_35dnta_c">
              <bqbiol:is>
                <rdf:Bag>
                  <rdf:li rdf:resource="https://identifiers.org/bigg.metabolite/35dnta"/>
                </rdf:Bag>
              </bqbiol:is>
            </rdf:Description>
          </rdf:RDF>
        </annotation>
      </species>
      <species metaid="meta_M_3opbcoa_c" sboTerm="SBO:0000247" id="M_3opbcoa_c" name="3 Oxophenylbutanoyl CoA" compartment="c" hasOnlySubstanceUnits="false" boundaryCondition="false" constant="false" fbc:charge="-4" fbc:chemicalFormula="C31H40N7O18P3S">
        <notes>
          <html xmlns="http://www.w3.org/1999/xhtml">
            <p>original_bigg_ids: [&apos;3opbcoa_c&apos;]</p>
          </html>
        </notes>
        <annotation>
          <rdf:RDF xmlns:rdf="http://www.w3.org/1999/02/22-rdf-syntax-ns#" xmlns:dcterms="http://purl.org/dc/terms/" xmlns:vCard="http://www.w3.org/2001/vcard-rdf/3.0#" xmlns:vCard4="http://www.w3.org/2006/vcard/ns#" xmlns:bqbiol="http://biomodels.net/biology-qualifiers/" xmlns:bqmodel="http://biomodels.net/model-qualifiers/">
            <rdf:Description rdf:about="#meta_M_3opbcoa_c">
              <bqbiol:is>
                <rdf:Bag>
                  <rdf:li rdf:resource="https://identifiers.org/bigg.metabolite/3opbcoa"/>
                </rdf:Bag>
              </bqbiol:is>
            </rdf:Description>
          </rdf:RDF>
        </annotation>
      </species>
      <species metaid="meta_M_35dnta_e" sboTerm="SBO:0000247" id="M_35dnta_e" name="N N bis 3 5 dinitrotolyl  amine" compartment="e" hasOnlySubstanceUnits="false" boundaryCondition="false" constant="false" fbc:charge="0" fbc:chemicalFormula="C14H11N5O8">
        <notes>
          <html xmlns="http://www.w3.org/1999/xhtml">
            <p>original_bigg_ids: [&apos;35dnta_e&apos;]</p>
          </html>
        </notes>
        <annotation>
          <rdf:RDF xmlns:rdf="http://www.w3.org/1999/02/22-rdf-syntax-ns#" xmlns:dcterms="http://purl.org/dc/terms/" xmlns:vCard="http://www.w3.org/2001/vcard-rdf/3.0#" xmlns:vCard4="http://www.w3.org/2006/vcard/ns#" xmlns:bqbiol="http://biomodels.net/biology-qualifiers/" xmlns:bqmodel="http://biomodels.net/model-qualifiers/">
            <rdf:Description rdf:about="#meta_M_35dnta_e">
              <bqbiol:is>
                <rdf:Bag>
                  <rdf:li rdf:resource="https://identifiers.org/bigg.metabolite/35dnta"/>
                </rdf:Bag>
              </bqbiol:is>
            </rdf:Description>
          </rdf:RDF>
        </annotation>
      </species>
      <species metaid="meta_M_24dab_c" sboTerm="SBO:0000247" id="M_24dab_c" name="L-2,4-Diaminobutanoate" compartment="c" hasOnlySubstanceUnits="false" boundaryCondition="false" constant="false" fbc:charge="0" fbc:chemicalFormula="C4H10N2O2">
        <notes>
          <html xmlns="http://www.w3.org/1999/xhtml">
            <p>original_bigg_ids: [&apos;24dab_c&apos;]</p>
          </html>
        </notes>
        <annotation>
          <rdf:RDF xmlns:rdf="http://www.w3.org/1999/02/22-rdf-syntax-ns#" xmlns:dcterms="http://purl.org/dc/terms/" xmlns:vCard="http://www.w3.org/2001/vcard-rdf/3.0#" xmlns:vCard4="http://www.w3.org/2006/vcard/ns#" xmlns:bqbiol="http://biomodels.net/biology-qualifiers/" xmlns:bqmodel="http://biomodels.net/model-qualifiers/">
            <rdf:Description rdf:about="#meta_M_24dab_c">
              <bqbiol:is>
                <rdf:Bag>
                  <rdf:li rdf:resource="https://identifiers.org/bigg.metabolite/24dab"/>
                  <rdf:li rdf:resource="https://identifiers.org/biocyc/META:CPD-470"/>
                  <rdf:li rdf:resource="https://identifiers.org/chebi/CHEBI:13045"/>
                  <rdf:li rdf:resource="https://identifiers.org/chebi/CHEBI:48950"/>
                  <rdf:li rdf:resource="https://identifiers.org/chebi/CHEBI:13044"/>
                  <rdf:li rdf:resource="https://identifiers.org/chebi/CHEBI:58761"/>
                  <rdf:li rdf:resource="https://identifiers.org/chebi/CHEBI:21192"/>
                  <rdf:li rdf:resource="https://identifiers.org/chebi/CHEBI:16028"/>
                  <rdf:li rdf:resource="https://identifiers.org/chebi/CHEBI:21191"/>
                  <rdf:li rdf:resource="https://identifiers.org/chebi/CHEBI:6154"/>
                  <rdf:li rdf:resource="https://identifiers.org/hmdb/HMDB06284"/>
                  <rdf:li rdf:resource="https://identifiers.org/inchi_key/OGNSCSPNOLGXSM-VKHMYHEASA-O"/>
                  <rdf:li rdf:resource="https://identifiers.org/kegg.compound/C03283"/>
                  <rdf:li rdf:resource="https://identifiers.org/metanetx.chemical/MNXM840"/>
                  <rdf:li rdf:resource="https://identifiers.org/sabiork/6525"/>
                  <rdf:li rdf:resource="https://identifiers.org/seed.compound/cpd02095"/>
                </rdf:Bag>
              </bqbiol:is>
            </rdf:Description>
          </rdf:RDF>
        </annotation>
      </species>
      <species metaid="meta_M_3_rhma13unaga_c" sboTerm="SBO:0000247" id="M_3_rhma13unaga_c" name="3n Rhamnosyl alfa 1  3   N acetyl glucosamine undecaprenyl diphosphate" compartment="c" hasOnlySubstanceUnits="false" boundaryCondition="false" constant="false" fbc:charge="-2" fbc:chemicalFormula="C81H136N1O33P5">
        <notes>
          <html xmlns="http://www.w3.org/1999/xhtml">
            <p>original_bigg_ids: [&apos;3_rhma13unaga_c&apos;]</p>
          </html>
        </notes>
        <annotation>
          <rdf:RDF xmlns:rdf="http://www.w3.org/1999/02/22-rdf-syntax-ns#" xmlns:dcterms="http://purl.org/dc/terms/" xmlns:vCard="http://www.w3.org/2001/vcard-rdf/3.0#" xmlns:vCard4="http://www.w3.org/2006/vcard/ns#" xmlns:bqbiol="http://biomodels.net/biology-qualifiers/" xmlns:bqmodel="http://biomodels.net/model-qualifiers/">
            <rdf:Description rdf:about="#meta_M_3_rhma13unaga_c">
              <bqbiol:is>
                <rdf:Bag>
                  <rdf:li rdf:resource="https://identifiers.org/bigg.metabolite/3_rhma13unaga"/>
                </rdf:Bag>
              </bqbiol:is>
            </rdf:Description>
          </rdf:RDF>
        </annotation>
      </species>
      <species metaid="meta_M_25aics_c" sboTerm="SBO:0000247" id="M_25aics_c" name="(S)-2-[5-Amino-1-(5-phospho-D-ribosyl)imidazole-4-carboxamido]succinate" compartment="c" hasOnlySubstanceUnits="false" boundaryCondition="false" constant="false" fbc:charge="-4" fbc:chemicalFormula="C13H15N4O12P">
        <notes>
          <html xmlns="http://www.w3.org/1999/xhtml">
            <p>original_bigg_ids: [&apos;25aics_c&apos;]</p>
          </html>
        </notes>
        <annotation>
          <rdf:RDF xmlns:rdf="http://www.w3.org/1999/02/22-rdf-syntax-ns#" xmlns:dcterms="http://purl.org/dc/terms/" xmlns:vCard="http://www.w3.org/2001/vcard-rdf/3.0#" xmlns:vCard4="http://www.w3.org/2006/vcard/ns#" xmlns:bqbiol="http://biomodels.net/biology-qualifiers/" xmlns:bqmodel="http://biomodels.net/model-qualifiers/">
            <rdf:Description rdf:about="#meta_M_25aics_c">
              <bqbiol:is>
                <rdf:Bag>
                  <rdf:li rdf:resource="https://identifiers.org/bigg.metabolite/25aics"/>
                  <rdf:li rdf:resource="https://identifiers.org/biocyc/META:P-RIBOSYL-4-SUCCCARB-AMINOIMIDAZOLE"/>
                  <rdf:li rdf:resource="https://identifiers.org/chebi/CHEBI:78110"/>
                  <rdf:li rdf:resource="https://identifiers.org/chebi/CHEBI:18319"/>
                  <rdf:li rdf:resource="https://identifiers.org/chebi/CHEBI:58443"/>
                  <rdf:li rdf:resource="https://identifiers.org/chebi/CHEBI:11028"/>
                  <rdf:li rdf:resource="https://identifiers.org/chebi/CHEBI:18965"/>
                  <rdf:li rdf:resource="https://identifiers.org/chebi/CHEBI:572"/>
                  <rdf:li rdf:resource="https://identifiers.org/hmdb/HMDB00797"/>
                  <rdf:li rdf:resource="https://identifiers.org/hmdb/HMDB06274"/>
                  <rdf:li rdf:resource="https://identifiers.org/inchi_key/NAQGHJTUZRHGAC-ZZZDFHIKSA-J"/>
                  <rdf:li rdf:resource="https://identifiers.org/kegg.compound/C04823"/>
                  <rdf:li rdf:resource="https://identifiers.org/metanetx.chemical/MNXM607"/>
                  <rdf:li rdf:resource="https://identifiers.org/reactome.compound/111399"/>
                  <rdf:li rdf:resource="https://identifiers.org/sabiork/1893"/>
                  <rdf:li rdf:resource="https://identifiers.org/seed.compound/cpd19032"/>
                </rdf:Bag>
              </bqbiol:is>
            </rdf:Description>
          </rdf:RDF>
        </annotation>
      </species>
      <species metaid="meta_M_3opdecacoa_c" sboTerm="SBO:0000247" id="M_3opdecacoa_c" name="3 Oxophenyldecanoyl CoA" compartment="c" hasOnlySubstanceUnits="false" boundaryCondition="false" constant="false" fbc:charge="-4" fbc:chemicalFormula="C37H52N7O18P3S">
        <notes>
          <html xmlns="http://www.w3.org/1999/xhtml">
            <p>original_bigg_ids: [&apos;3opdecacoa_c&apos;]</p>
          </html>
        </notes>
        <annotation>
          <rdf:RDF xmlns:rdf="http://www.w3.org/1999/02/22-rdf-syntax-ns#" xmlns:dcterms="http://purl.org/dc/terms/" xmlns:vCard="http://www.w3.org/2001/vcard-rdf/3.0#" xmlns:vCard4="http://www.w3.org/2006/vcard/ns#" xmlns:bqbiol="http://biomodels.net/biology-qualifiers/" xmlns:bqmodel="http://biomodels.net/model-qualifiers/">
            <rdf:Description rdf:about="#meta_M_3opdecacoa_c">
              <bqbiol:is>
                <rdf:Bag>
                  <rdf:li rdf:resource="https://identifiers.org/bigg.metabolite/3opdecacoa"/>
                </rdf:Bag>
              </bqbiol:is>
            </rdf:Description>
          </rdf:RDF>
        </annotation>
      </species>
      <species metaid="meta_M_25dkglcn_c" sboTerm="SBO:0000247" id="M_25dkglcn_c" name="2,5-diketo-D-gluconate" compartment="c" hasOnlySubstanceUnits="false" boundaryCondition="false" constant="false" fbc:charge="-1" fbc:chemicalFormula="C6H7O7">
        <notes>
          <html xmlns="http://www.w3.org/1999/xhtml">
            <p>original_bigg_ids: [&apos;25dkglcn_c&apos;]</p>
          </html>
        </notes>
        <annotation>
          <rdf:RDF xmlns:rdf="http://www.w3.org/1999/02/22-rdf-syntax-ns#" xmlns:dcterms="http://purl.org/dc/terms/" xmlns:vCard="http://www.w3.org/2001/vcard-rdf/3.0#" xmlns:vCard4="http://www.w3.org/2006/vcard/ns#" xmlns:bqbiol="http://biomodels.net/biology-qualifiers/" xmlns:bqmodel="http://biomodels.net/model-qualifiers/">
            <rdf:Description rdf:about="#meta_M_25dkglcn_c">
              <bqbiol:is>
                <rdf:Bag>
                  <rdf:li rdf:resource="https://identifiers.org/bigg.metabolite/25dkglcn"/>
                  <rdf:li rdf:resource="https://identifiers.org/biocyc/META:25-DIDEHYDRO-D-GLUCONATE"/>
                  <rdf:li rdf:resource="https://identifiers.org/chebi/CHEBI:1070"/>
                  <rdf:li rdf:resource="https://identifiers.org/chebi/CHEBI:58428"/>
                  <rdf:li rdf:resource="https://identifiers.org/chebi/CHEBI:18281"/>
                  <rdf:li rdf:resource="https://identifiers.org/chebi/CHEBI:11449"/>
                  <rdf:li rdf:resource="https://identifiers.org/chebi/CHEBI:19378"/>
                  <rdf:li rdf:resource="https://identifiers.org/inchi_key/RXMWXENJQAINCC-DMTCNVIQSA-M"/>
                  <rdf:li rdf:resource="https://identifiers.org/kegg.compound/C02780"/>
                  <rdf:li rdf:resource="https://identifiers.org/lipidmaps/LMFA01050471"/>
                  <rdf:li rdf:resource="https://identifiers.org/metanetx.chemical/MNXM936"/>
                  <rdf:li rdf:resource="https://identifiers.org/seed.compound/cpd01793"/>
                </rdf:Bag>
              </bqbiol:is>
            </rdf:Description>
          </rdf:RDF>
        </annotation>
      </species>
      <species metaid="meta_M_3ophb_c" sboTerm="SBO:0000247" id="M_3ophb_c" name="3-Octaprenyl-4-hydroxybenzoate" compartment="c" hasOnlySubstanceUnits="false" boundaryCondition="false" constant="false" fbc:charge="-1" fbc:chemicalFormula="C47H69O3">
        <notes>
          <html xmlns="http://www.w3.org/1999/xhtml">
            <p>original_bigg_ids: [&apos;3ophb_c&apos;]</p>
          </html>
        </notes>
        <annotation>
          <rdf:RDF xmlns:rdf="http://www.w3.org/1999/02/22-rdf-syntax-ns#" xmlns:dcterms="http://purl.org/dc/terms/" xmlns:vCard="http://www.w3.org/2001/vcard-rdf/3.0#" xmlns:vCard4="http://www.w3.org/2006/vcard/ns#" xmlns:bqbiol="http://biomodels.net/biology-qualifiers/" xmlns:bqmodel="http://biomodels.net/model-qualifiers/">
            <rdf:Description rdf:about="#meta_M_3ophb_c">
              <bqbiol:is>
                <rdf:Bag>
                  <rdf:li rdf:resource="https://identifiers.org/bigg.metabolite/3ophb"/>
                  <rdf:li rdf:resource="https://identifiers.org/biocyc/META:3-OCTAPRENYL-4-HYDROXYBENZOATE"/>
                  <rdf:li rdf:resource="https://identifiers.org/chebi/CHEBI:1617"/>
                  <rdf:li rdf:resource="https://identifiers.org/chebi/CHEBI:50116"/>
                  <rdf:li rdf:resource="https://identifiers.org/inchi_key/UTIBHEBNILDQKX-LQOKPSQISA-M"/>
                  <rdf:li rdf:resource="https://identifiers.org/kegg.compound/C05809"/>
                  <rdf:li rdf:resource="https://identifiers.org/metanetx.chemical/MNXM2195"/>
                  <rdf:li rdf:resource="https://identifiers.org/seed.compound/cpd03443"/>
                </rdf:Bag>
              </bqbiol:is>
            </rdf:Description>
          </rdf:RDF>
        </annotation>
      </species>
      <species metaid="meta_M_25dkglcn_e" sboTerm="SBO:0000247" id="M_25dkglcn_e" name="2,5-diketo-D-gluconate" compartment="e" hasOnlySubstanceUnits="false" boundaryCondition="false" constant="false" fbc:charge="-1" fbc:chemicalFormula="C6H7O7">
        <notes>
          <html xmlns="http://www.w3.org/1999/xhtml">
            <p>original_bigg_ids: [&apos;25dkglcn_e&apos;]</p>
          </html>
        </notes>
        <annotation>
          <rdf:RDF xmlns:rdf="http://www.w3.org/1999/02/22-rdf-syntax-ns#" xmlns:dcterms="http://purl.org/dc/terms/" xmlns:vCard="http://www.w3.org/2001/vcard-rdf/3.0#" xmlns:vCard4="http://www.w3.org/2006/vcard/ns#" xmlns:bqbiol="http://biomodels.net/biology-qualifiers/" xmlns:bqmodel="http://biomodels.net/model-qualifiers/">
            <rdf:Description rdf:about="#meta_M_25dkglcn_e">
              <bqbiol:is>
                <rdf:Bag>
                  <rdf:li rdf:resource="https://identifiers.org/bigg.metabolite/25dkglcn"/>
                  <rdf:li rdf:resource="https://identifiers.org/biocyc/META:25-DIDEHYDRO-D-GLUCONATE"/>
                  <rdf:li rdf:resource="https://identifiers.org/chebi/CHEBI:1070"/>
                  <rdf:li rdf:resource="https://identifiers.org/chebi/CHEBI:58428"/>
                  <rdf:li rdf:resource="https://identifiers.org/chebi/CHEBI:18281"/>
                  <rdf:li rdf:resource="https://identifiers.org/chebi/CHEBI:11449"/>
                  <rdf:li rdf:resource="https://identifiers.org/chebi/CHEBI:19378"/>
                  <rdf:li rdf:resource="https://identifiers.org/inchi_key/RXMWXENJQAINCC-DMTCNVIQSA-M"/>
                  <rdf:li rdf:resource="https://identifiers.org/kegg.compound/C02780"/>
                  <rdf:li rdf:resource="https://identifiers.org/lipidmaps/LMFA01050471"/>
                  <rdf:li rdf:resource="https://identifiers.org/metanetx.chemical/MNXM936"/>
                  <rdf:li rdf:resource="https://identifiers.org/seed.compound/cpd01793"/>
                </rdf:Bag>
              </bqbiol:is>
            </rdf:Description>
          </rdf:RDF>
        </annotation>
      </species>
      <species metaid="meta_M_3aib_c" sboTerm="SBO:0000247" id="M_3aib_c" name="L-3-Amino-isobutanoate" compartment="c" hasOnlySubstanceUnits="false" boundaryCondition="false" constant="false" fbc:charge="0" fbc:chemicalFormula="C4H9NO2">
        <notes>
          <html xmlns="http://www.w3.org/1999/xhtml">
            <p>original_bigg_ids: [&apos;3aib_c&apos;]</p>
          </html>
        </notes>
        <annotation>
          <rdf:RDF xmlns:rdf="http://www.w3.org/1999/02/22-rdf-syntax-ns#" xmlns:dcterms="http://purl.org/dc/terms/" xmlns:vCard="http://www.w3.org/2001/vcard-rdf/3.0#" xmlns:vCard4="http://www.w3.org/2006/vcard/ns#" xmlns:bqbiol="http://biomodels.net/biology-qualifiers/" xmlns:bqmodel="http://biomodels.net/model-qualifiers/">
            <rdf:Description rdf:about="#meta_M_3aib_c">
              <bqbiol:is>
                <rdf:Bag>
                  <rdf:li rdf:resource="https://identifiers.org/bigg.metabolite/3aib"/>
                  <rdf:li rdf:resource="https://identifiers.org/biocyc/META:CPD-471"/>
                  <rdf:li rdf:resource="https://identifiers.org/chebi/CHEBI:49097"/>
                  <rdf:li rdf:resource="https://identifiers.org/chebi/CHEBI:57731"/>
                  <rdf:li rdf:resource="https://identifiers.org/chebi/CHEBI:320"/>
                  <rdf:li rdf:resource="https://identifiers.org/chebi/CHEBI:18661"/>
                  <rdf:li rdf:resource="https://identifiers.org/chebi/CHEBI:10981"/>
                  <rdf:li rdf:resource="https://identifiers.org/chebi/CHEBI:16320"/>
                  <rdf:li rdf:resource="https://identifiers.org/hmdb/HMDB02299"/>
                  <rdf:li rdf:resource="https://identifiers.org/inchi_key/QCHPKSFMDHPSNR-GSVOUGTGSA-N"/>
                  <rdf:li rdf:resource="https://identifiers.org/kegg.compound/C01205"/>
                  <rdf:li rdf:resource="https://identifiers.org/lipidmaps/LMFA01100049"/>
                  <rdf:li rdf:resource="https://identifiers.org/metanetx.chemical/MNXM786"/>
                  <rdf:li rdf:resource="https://identifiers.org/reactome.compound/73619"/>
                  <rdf:li rdf:resource="https://identifiers.org/reactome.compound/909779"/>
                  <rdf:li rdf:resource="https://identifiers.org/seed.compound/cpd00886"/>
                </rdf:Bag>
              </bqbiol:is>
            </rdf:Description>
          </rdf:RDF>
        </annotation>
      </species>
      <species metaid="meta_M_3ophpcoa_c" sboTerm="SBO:0000247" id="M_3ophpcoa_c" name="3 Oxophenylheptanoyl CoA" compartment="c" hasOnlySubstanceUnits="false" boundaryCondition="false" constant="false" fbc:charge="-4" fbc:chemicalFormula="C34H46N7O18P3S">
        <notes>
          <html xmlns="http://www.w3.org/1999/xhtml">
            <p>original_bigg_ids: [&apos;3ophpcoa_c&apos;]</p>
          </html>
        </notes>
        <annotation>
          <rdf:RDF xmlns:rdf="http://www.w3.org/1999/02/22-rdf-syntax-ns#" xmlns:dcterms="http://purl.org/dc/terms/" xmlns:vCard="http://www.w3.org/2001/vcard-rdf/3.0#" xmlns:vCard4="http://www.w3.org/2006/vcard/ns#" xmlns:bqbiol="http://biomodels.net/biology-qualifiers/" xmlns:bqmodel="http://biomodels.net/model-qualifiers/">
            <rdf:Description rdf:about="#meta_M_3ophpcoa_c">
              <bqbiol:is>
                <rdf:Bag>
                  <rdf:li rdf:resource="https://identifiers.org/bigg.metabolite/3ophpcoa"/>
                </rdf:Bag>
              </bqbiol:is>
            </rdf:Description>
          </rdf:RDF>
        </annotation>
      </species>
      <species metaid="meta_M_3c2hmp_c" sboTerm="SBO:0000247" id="M_3c2hmp_c" name="3-Carboxy-2-hydroxy-4-methylpentanoate" compartment="c" hasOnlySubstanceUnits="false" boundaryCondition="false" constant="false" fbc:charge="-2" fbc:chemicalFormula="C7H10O5">
        <notes>
          <html xmlns="http://www.w3.org/1999/xhtml">
            <p>original_bigg_ids: [&apos;3c2hmp_c&apos;]</p>
          </html>
        </notes>
        <annotation>
          <rdf:RDF xmlns:rdf="http://www.w3.org/1999/02/22-rdf-syntax-ns#" xmlns:dcterms="http://purl.org/dc/terms/" xmlns:vCard="http://www.w3.org/2001/vcard-rdf/3.0#" xmlns:vCard4="http://www.w3.org/2006/vcard/ns#" xmlns:bqbiol="http://biomodels.net/biology-qualifiers/" xmlns:bqmodel="http://biomodels.net/model-qualifiers/">
            <rdf:Description rdf:about="#meta_M_3c2hmp_c">
              <bqbiol:is>
                <rdf:Bag>
                  <rdf:li rdf:resource="https://identifiers.org/bigg.metabolite/3c2hmp"/>
                  <rdf:li rdf:resource="https://identifiers.org/biocyc/META:2-D-THREO-HYDROXY-3-CARBOXY-ISOCAPROATE"/>
                  <rdf:li rdf:resource="https://identifiers.org/chebi/CHEBI:35120"/>
                  <rdf:li rdf:resource="https://identifiers.org/chebi/CHEBI:20094"/>
                  <rdf:li rdf:resource="https://identifiers.org/chebi/CHEBI:35121"/>
                  <rdf:li rdf:resource="https://identifiers.org/chebi/CHEBI:15592"/>
                  <rdf:li rdf:resource="https://identifiers.org/chebi/CHEBI:35122"/>
                  <rdf:li rdf:resource="https://identifiers.org/chebi/CHEBI:35114"/>
                  <rdf:li rdf:resource="https://identifiers.org/chebi/CHEBI:43468"/>
                  <rdf:li rdf:resource="https://identifiers.org/chebi/CHEBI:11843"/>
                  <rdf:li rdf:resource="https://identifiers.org/chebi/CHEBI:11760"/>
                  <rdf:li rdf:resource="https://identifiers.org/chebi/CHEBI:43465"/>
                  <rdf:li rdf:resource="https://identifiers.org/chebi/CHEBI:1565"/>
                  <rdf:li rdf:resource="https://identifiers.org/hmdb/HMDB12156"/>
                  <rdf:li rdf:resource="https://identifiers.org/inchi_key/RNQHMTFBUSSBJQ-CRCLSJGQSA-L"/>
                  <rdf:li rdf:resource="https://identifiers.org/kegg.compound/C04411"/>
                  <rdf:li rdf:resource="https://identifiers.org/metanetx.chemical/MNXM891"/>
                  <rdf:li rdf:resource="https://identifiers.org/sabiork/7292"/>
                  <rdf:li rdf:resource="https://identifiers.org/seed.compound/cpd02693"/>
                </rdf:Bag>
              </bqbiol:is>
            </rdf:Description>
          </rdf:RDF>
        </annotation>
      </species>
      <species metaid="meta_M_25dkglcn_p" sboTerm="SBO:0000247" id="M_25dkglcn_p" name="2,5-diketo-D-gluconate" compartment="p" hasOnlySubstanceUnits="false" boundaryCondition="false" constant="false" fbc:charge="-1" fbc:chemicalFormula="C6H7O7">
        <notes>
          <html xmlns="http://www.w3.org/1999/xhtml">
            <p>original_bigg_ids: [&apos;25dkglcn_p&apos;]</p>
          </html>
        </notes>
        <annotation>
          <rdf:RDF xmlns:rdf="http://www.w3.org/1999/02/22-rdf-syntax-ns#" xmlns:dcterms="http://purl.org/dc/terms/" xmlns:vCard="http://www.w3.org/2001/vcard-rdf/3.0#" xmlns:vCard4="http://www.w3.org/2006/vcard/ns#" xmlns:bqbiol="http://biomodels.net/biology-qualifiers/" xmlns:bqmodel="http://biomodels.net/model-qualifiers/">
            <rdf:Description rdf:about="#meta_M_25dkglcn_p">
              <bqbiol:is>
                <rdf:Bag>
                  <rdf:li rdf:resource="https://identifiers.org/bigg.metabolite/25dkglcn"/>
                  <rdf:li rdf:resource="https://identifiers.org/biocyc/META:25-DIDEHYDRO-D-GLUCONATE"/>
                  <rdf:li rdf:resource="https://identifiers.org/chebi/CHEBI:1070"/>
                  <rdf:li rdf:resource="https://identifiers.org/chebi/CHEBI:58428"/>
                  <rdf:li rdf:resource="https://identifiers.org/chebi/CHEBI:18281"/>
                  <rdf:li rdf:resource="https://identifiers.org/chebi/CHEBI:11449"/>
                  <rdf:li rdf:resource="https://identifiers.org/chebi/CHEBI:19378"/>
                  <rdf:li rdf:resource="https://identifiers.org/inchi_key/RXMWXENJQAINCC-DMTCNVIQSA-M"/>
                  <rdf:li rdf:resource="https://identifiers.org/kegg.compound/C02780"/>
                  <rdf:li rdf:resource="https://identifiers.org/lipidmaps/LMFA01050471"/>
                  <rdf:li rdf:resource="https://identifiers.org/metanetx.chemical/MNXM936"/>
                  <rdf:li rdf:resource="https://identifiers.org/seed.compound/cpd01793"/>
                </rdf:Bag>
              </bqbiol:is>
            </rdf:Description>
          </rdf:RDF>
        </annotation>
      </species>
      <species metaid="meta_M_3c3hmp_c" sboTerm="SBO:0000247" id="M_3c3hmp_c" name="3-Carboxy-3-hydroxy-4-methylpentanoate" compartment="c" hasOnlySubstanceUnits="false" boundaryCondition="false" constant="false" fbc:charge="-2" fbc:chemicalFormula="C7H10O5">
        <notes>
          <html xmlns="http://www.w3.org/1999/xhtml">
            <p>original_bigg_ids: [&apos;3c3hmp_c&apos;]</p>
          </html>
        </notes>
        <annotation>
          <rdf:RDF xmlns:rdf="http://www.w3.org/1999/02/22-rdf-syntax-ns#" xmlns:dcterms="http://purl.org/dc/terms/" xmlns:vCard="http://www.w3.org/2001/vcard-rdf/3.0#" xmlns:vCard4="http://www.w3.org/2006/vcard/ns#" xmlns:bqbiol="http://biomodels.net/biology-qualifiers/" xmlns:bqmodel="http://biomodels.net/model-qualifiers/">
            <rdf:Description rdf:about="#meta_M_3c3hmp_c">
              <bqbiol:is>
                <rdf:Bag>
                  <rdf:li rdf:resource="https://identifiers.org/bigg.metabolite/3c3hmp"/>
                  <rdf:li rdf:resource="https://identifiers.org/biocyc/META:3-CARBOXY-3-HYDROXY-ISOCAPROATE"/>
                  <rdf:li rdf:resource="https://identifiers.org/chebi/CHEBI:35128"/>
                  <rdf:li rdf:resource="https://identifiers.org/chebi/CHEBI:1178"/>
                  <rdf:li rdf:resource="https://identifiers.org/hmdb/HMDB00402"/>
                  <rdf:li rdf:resource="https://identifiers.org/inchi_key/BITYXLXUCSKTJS-ZETCQYMHSA-L"/>
                  <rdf:li rdf:resource="https://identifiers.org/kegg.compound/C02504"/>
                  <rdf:li rdf:resource="https://identifiers.org/lipidmaps/LMFA01170083"/>
                  <rdf:li rdf:resource="https://identifiers.org/metanetx.chemical/MNXM985"/>
                  <rdf:li rdf:resource="https://identifiers.org/seed.compound/cpd01646"/>
                </rdf:Bag>
              </bqbiol:is>
            </rdf:Description>
          </rdf:RDF>
        </annotation>
      </species>
      <species metaid="meta_M_3ophxacoa_c" sboTerm="SBO:0000247" id="M_3ophxacoa_c" name="3 Oxophenylhexanoyl CoA" compartment="c" hasOnlySubstanceUnits="false" boundaryCondition="false" constant="false" fbc:charge="-4" fbc:chemicalFormula="C33H44N7O18P3S">
        <notes>
          <html xmlns="http://www.w3.org/1999/xhtml">
            <p>original_bigg_ids: [&apos;3ophxacoa_c&apos;]</p>
          </html>
        </notes>
        <annotation>
          <rdf:RDF xmlns:rdf="http://www.w3.org/1999/02/22-rdf-syntax-ns#" xmlns:dcterms="http://purl.org/dc/terms/" xmlns:vCard="http://www.w3.org/2001/vcard-rdf/3.0#" xmlns:vCard4="http://www.w3.org/2006/vcard/ns#" xmlns:bqbiol="http://biomodels.net/biology-qualifiers/" xmlns:bqmodel="http://biomodels.net/model-qualifiers/">
            <rdf:Description rdf:about="#meta_M_3ophxacoa_c">
              <bqbiol:is>
                <rdf:Bag>
                  <rdf:li rdf:resource="https://identifiers.org/bigg.metabolite/3ophxacoa"/>
                </rdf:Bag>
              </bqbiol:is>
            </rdf:Description>
          </rdf:RDF>
        </annotation>
      </species>
      <species metaid="meta_M_3c4mop_c" sboTerm="SBO:0000247" id="M_3c4mop_c" name="3-Carboxy-4-methyl-2-oxopentanoate" compartment="c" hasOnlySubstanceUnits="false" boundaryCondition="false" constant="false" fbc:charge="-2" fbc:chemicalFormula="C7H8O5">
        <notes>
          <html xmlns="http://www.w3.org/1999/xhtml">
            <p>original_bigg_ids: [&apos;3c4mop_c&apos;]</p>
          </html>
        </notes>
        <annotation>
          <rdf:RDF xmlns:rdf="http://www.w3.org/1999/02/22-rdf-syntax-ns#" xmlns:dcterms="http://purl.org/dc/terms/" xmlns:vCard="http://www.w3.org/2001/vcard-rdf/3.0#" xmlns:vCard4="http://www.w3.org/2006/vcard/ns#" xmlns:bqbiol="http://biomodels.net/biology-qualifiers/" xmlns:bqmodel="http://biomodels.net/model-qualifiers/">
            <rdf:Description rdf:about="#meta_M_3c4mop_c">
              <bqbiol:is>
                <rdf:Bag>
                  <rdf:li rdf:resource="https://identifiers.org/bigg.metabolite/3c4mop"/>
                  <rdf:li rdf:resource="https://identifiers.org/biocyc/META:CPD-7100"/>
                  <rdf:li rdf:resource="https://identifiers.org/chebi/CHEBI:17214"/>
                  <rdf:li rdf:resource="https://identifiers.org/chebi/CHEBI:19975"/>
                  <rdf:li rdf:resource="https://identifiers.org/chebi/CHEBI:11765"/>
                  <rdf:li rdf:resource="https://identifiers.org/chebi/CHEBI:1467"/>
                  <rdf:li rdf:resource="https://identifiers.org/hmdb/HMDB12149"/>
                  <rdf:li rdf:resource="https://identifiers.org/inchi_key/HIIZAGQWABAMRR-BYPYZUCNSA-L"/>
                  <rdf:li rdf:resource="https://identifiers.org/kegg.compound/C04236"/>
                  <rdf:li rdf:resource="https://identifiers.org/metanetx.chemical/MNXM1602"/>
                  <rdf:li rdf:resource="https://identifiers.org/seed.compound/cpd02605"/>
                </rdf:Bag>
              </bqbiol:is>
            </rdf:Description>
          </rdf:RDF>
        </annotation>
      </species>
      <species metaid="meta_M_3opnonacoa_c" sboTerm="SBO:0000247" id="M_3opnonacoa_c" name="3 Oxophenylnonanoyl CoA" compartment="c" hasOnlySubstanceUnits="false" boundaryCondition="false" constant="false" fbc:charge="-4" fbc:chemicalFormula="C36H50N7O18P3S">
        <notes>
          <html xmlns="http://www.w3.org/1999/xhtml">
            <p>original_bigg_ids: [&apos;3opnonacoa_c&apos;]</p>
          </html>
        </notes>
        <annotation>
          <rdf:RDF xmlns:rdf="http://www.w3.org/1999/02/22-rdf-syntax-ns#" xmlns:dcterms="http://purl.org/dc/terms/" xmlns:vCard="http://www.w3.org/2001/vcard-rdf/3.0#" xmlns:vCard4="http://www.w3.org/2006/vcard/ns#" xmlns:bqbiol="http://biomodels.net/biology-qualifiers/" xmlns:bqmodel="http://biomodels.net/model-qualifiers/">
            <rdf:Description rdf:about="#meta_M_3opnonacoa_c">
              <bqbiol:is>
                <rdf:Bag>
                  <rdf:li rdf:resource="https://identifiers.org/bigg.metabolite/3opnonacoa"/>
                </rdf:Bag>
              </bqbiol:is>
            </rdf:Description>
          </rdf:RDF>
        </annotation>
      </species>
      <species metaid="meta_M_3dhq_c" sboTerm="SBO:0000247" id="M_3dhq_c" name="3-Dehydroquinate" compartment="c" hasOnlySubstanceUnits="false" boundaryCondition="false" constant="false" fbc:charge="-1" fbc:chemicalFormula="C7H9O6">
        <notes>
          <html xmlns="http://www.w3.org/1999/xhtml">
            <p>original_bigg_ids: [&apos;3dhq_c&apos;]</p>
          </html>
        </notes>
        <annotation>
          <rdf:RDF xmlns:rdf="http://www.w3.org/1999/02/22-rdf-syntax-ns#" xmlns:dcterms="http://purl.org/dc/terms/" xmlns:vCard="http://www.w3.org/2001/vcard-rdf/3.0#" xmlns:vCard4="http://www.w3.org/2006/vcard/ns#" xmlns:bqbiol="http://biomodels.net/biology-qualifiers/" xmlns:bqmodel="http://biomodels.net/model-qualifiers/">
            <rdf:Description rdf:about="#meta_M_3dhq_c">
              <bqbiol:is>
                <rdf:Bag>
                  <rdf:li rdf:resource="https://identifiers.org/bigg.metabolite/3dhq"/>
                  <rdf:li rdf:resource="https://identifiers.org/biocyc/META:DEHYDROQUINATE"/>
                  <rdf:li rdf:resource="https://identifiers.org/chebi/CHEBI:19997"/>
                  <rdf:li rdf:resource="https://identifiers.org/chebi/CHEBI:32364"/>
                  <rdf:li rdf:resource="https://identifiers.org/chebi/CHEBI:1487"/>
                  <rdf:li rdf:resource="https://identifiers.org/chebi/CHEBI:12122"/>
                  <rdf:li rdf:resource="https://identifiers.org/chebi/CHEBI:17947"/>
                  <rdf:li rdf:resource="https://identifiers.org/chebi/CHEBI:11781"/>
                  <rdf:li rdf:resource="https://identifiers.org/chebi/CHEBI:42078"/>
                  <rdf:li rdf:resource="https://identifiers.org/hmdb/HMDB12710"/>
                  <rdf:li rdf:resource="https://identifiers.org/inchi_key/WVMWZWGZRAXUBK-SYTVJDICSA-M"/>
                  <rdf:li rdf:resource="https://identifiers.org/kegg.compound/C00944"/>
                  <rdf:li rdf:resource="https://identifiers.org/metanetx.chemical/MNXM478"/>
                  <rdf:li rdf:resource="https://identifiers.org/reactome.compound/964921"/>
                  <rdf:li rdf:resource="https://identifiers.org/sabiork/27311"/>
                  <rdf:li rdf:resource="https://identifiers.org/sabiork/5328"/>
                  <rdf:li rdf:resource="https://identifiers.org/seed.compound/cpd00699"/>
                </rdf:Bag>
              </bqbiol:is>
            </rdf:Description>
          </rdf:RDF>
        </annotation>
      </species>
      <species metaid="meta_M_3opoctacoa_c" sboTerm="SBO:0000247" id="M_3opoctacoa_c" name="3 Oxophenyloctanoyl CoA" compartment="c" hasOnlySubstanceUnits="false" boundaryCondition="false" constant="false" fbc:charge="-4" fbc:chemicalFormula="C35H48N7O18P3S">
        <notes>
          <html xmlns="http://www.w3.org/1999/xhtml">
            <p>original_bigg_ids: [&apos;3opoctacoa_c&apos;]</p>
          </html>
        </notes>
        <annotation>
          <rdf:RDF xmlns:rdf="http://www.w3.org/1999/02/22-rdf-syntax-ns#" xmlns:dcterms="http://purl.org/dc/terms/" xmlns:vCard="http://www.w3.org/2001/vcard-rdf/3.0#" xmlns:vCard4="http://www.w3.org/2006/vcard/ns#" xmlns:bqbiol="http://biomodels.net/biology-qualifiers/" xmlns:bqmodel="http://biomodels.net/model-qualifiers/">
            <rdf:Description rdf:about="#meta_M_3opoctacoa_c">
              <bqbiol:is>
                <rdf:Bag>
                  <rdf:li rdf:resource="https://identifiers.org/bigg.metabolite/3opoctacoa"/>
                </rdf:Bag>
              </bqbiol:is>
            </rdf:Description>
          </rdf:RDF>
        </annotation>
      </species>
      <species metaid="meta_M_3dhsk_c" sboTerm="SBO:0000247" id="M_3dhsk_c" name="3-Dehydroshikimate" compartment="c" hasOnlySubstanceUnits="false" boundaryCondition="false" constant="false" fbc:charge="-1" fbc:chemicalFormula="C7H7O5">
        <notes>
          <html xmlns="http://www.w3.org/1999/xhtml">
            <p>original_bigg_ids: [&apos;3dhsk_c&apos;]</p>
          </html>
        </notes>
        <annotation>
          <rdf:RDF xmlns:rdf="http://www.w3.org/1999/02/22-rdf-syntax-ns#" xmlns:dcterms="http://purl.org/dc/terms/" xmlns:vCard="http://www.w3.org/2001/vcard-rdf/3.0#" xmlns:vCard4="http://www.w3.org/2006/vcard/ns#" xmlns:bqbiol="http://biomodels.net/biology-qualifiers/" xmlns:bqmodel="http://biomodels.net/model-qualifiers/">
            <rdf:Description rdf:about="#meta_M_3dhsk_c">
              <bqbiol:is>
                <rdf:Bag>
                  <rdf:li rdf:resource="https://identifiers.org/bigg.metabolite/3dhsk"/>
                  <rdf:li rdf:resource="https://identifiers.org/biocyc/META:3-DEHYDRO-SHIKIMATE"/>
                  <rdf:li rdf:resource="https://identifiers.org/chebi/CHEBI:1488"/>
                  <rdf:li rdf:resource="https://identifiers.org/chebi/CHEBI:2052"/>
                  <rdf:li rdf:resource="https://identifiers.org/chebi/CHEBI:12123"/>
                  <rdf:li rdf:resource="https://identifiers.org/chebi/CHEBI:30918"/>
                  <rdf:li rdf:resource="https://identifiers.org/chebi/CHEBI:17841"/>
                  <rdf:li rdf:resource="https://identifiers.org/chebi/CHEBI:20566"/>
                  <rdf:li rdf:resource="https://identifiers.org/chebi/CHEBI:19998"/>
                  <rdf:li rdf:resource="https://identifiers.org/chebi/CHEBI:19999"/>
                  <rdf:li rdf:resource="https://identifiers.org/chebi/CHEBI:11782"/>
                  <rdf:li rdf:resource="https://identifiers.org/chebi/CHEBI:16630"/>
                  <rdf:li rdf:resource="https://identifiers.org/chebi/CHEBI:42005"/>
                  <rdf:li rdf:resource="https://identifiers.org/inchi_key/SLWWJZMPHJJOPH-PHDIDXHHSA-M"/>
                  <rdf:li rdf:resource="https://identifiers.org/kegg.compound/C02637"/>
                  <rdf:li rdf:resource="https://identifiers.org/metanetx.chemical/MNXM611"/>
                  <rdf:li rdf:resource="https://identifiers.org/reactome.compound/964941"/>
                  <rdf:li rdf:resource="https://identifiers.org/sabiork/6290"/>
                  <rdf:li rdf:resource="https://identifiers.org/sabiork/27313"/>
                  <rdf:li rdf:resource="https://identifiers.org/seed.compound/cpd01716"/>
                </rdf:Bag>
              </bqbiol:is>
            </rdf:Description>
          </rdf:RDF>
        </annotation>
      </species>
      <species metaid="meta_M_3opptcoa_c" sboTerm="SBO:0000247" id="M_3opptcoa_c" name="3 Oxophenylpentanoyl CoA" compartment="c" hasOnlySubstanceUnits="false" boundaryCondition="false" constant="false" fbc:charge="-4" fbc:chemicalFormula="C32H42N7O18P3S">
        <notes>
          <html xmlns="http://www.w3.org/1999/xhtml">
            <p>original_bigg_ids: [&apos;3opptcoa_c&apos;]</p>
          </html>
        </notes>
        <annotation>
          <rdf:RDF xmlns:rdf="http://www.w3.org/1999/02/22-rdf-syntax-ns#" xmlns:dcterms="http://purl.org/dc/terms/" xmlns:vCard="http://www.w3.org/2001/vcard-rdf/3.0#" xmlns:vCard4="http://www.w3.org/2006/vcard/ns#" xmlns:bqbiol="http://biomodels.net/biology-qualifiers/" xmlns:bqmodel="http://biomodels.net/model-qualifiers/">
            <rdf:Description rdf:about="#meta_M_3opptcoa_c">
              <bqbiol:is>
                <rdf:Bag>
                  <rdf:li rdf:resource="https://identifiers.org/bigg.metabolite/3opptcoa"/>
                </rdf:Bag>
              </bqbiol:is>
            </rdf:Description>
          </rdf:RDF>
        </annotation>
      </species>
      <species metaid="meta_M_3h4atb_c" sboTerm="SBO:0000247" id="M_3h4atb_c" name="3 Hydroxy 4 acetylthiobutanoic acid" compartment="c" hasOnlySubstanceUnits="false" boundaryCondition="false" constant="false" fbc:charge="-1" fbc:chemicalFormula="C6H9O4S">
        <notes>
          <html xmlns="http://www.w3.org/1999/xhtml">
            <p>original_bigg_ids: [&apos;3h4atb_c&apos;]</p>
          </html>
        </notes>
        <annotation>
          <rdf:RDF xmlns:rdf="http://www.w3.org/1999/02/22-rdf-syntax-ns#" xmlns:dcterms="http://purl.org/dc/terms/" xmlns:vCard="http://www.w3.org/2001/vcard-rdf/3.0#" xmlns:vCard4="http://www.w3.org/2006/vcard/ns#" xmlns:bqbiol="http://biomodels.net/biology-qualifiers/" xmlns:bqmodel="http://biomodels.net/model-qualifiers/">
            <rdf:Description rdf:about="#meta_M_3h4atb_c">
              <bqbiol:is>
                <rdf:Bag>
                  <rdf:li rdf:resource="https://identifiers.org/bigg.metabolite/3h4atb"/>
                </rdf:Bag>
              </bqbiol:is>
            </rdf:Description>
          </rdf:RDF>
        </annotation>
      </species>
      <species metaid="meta_M_25dop_c" sboTerm="SBO:0000247" id="M_25dop_c" name="2 5 Dioxopentanoate C5H5O4" compartment="c" hasOnlySubstanceUnits="false" boundaryCondition="false" constant="false" fbc:charge="-1" fbc:chemicalFormula="C5H5O4">
        <notes>
          <html xmlns="http://www.w3.org/1999/xhtml">
            <p>original_bigg_ids: [&apos;25dop_c&apos;]</p>
          </html>
        </notes>
        <annotation>
          <rdf:RDF xmlns:rdf="http://www.w3.org/1999/02/22-rdf-syntax-ns#" xmlns:dcterms="http://purl.org/dc/terms/" xmlns:vCard="http://www.w3.org/2001/vcard-rdf/3.0#" xmlns:vCard4="http://www.w3.org/2006/vcard/ns#" xmlns:bqbiol="http://biomodels.net/biology-qualifiers/" xmlns:bqmodel="http://biomodels.net/model-qualifiers/">
            <rdf:Description rdf:about="#meta_M_25dop_c">
              <bqbiol:is>
                <rdf:Bag>
                  <rdf:li rdf:resource="https://identifiers.org/bigg.metabolite/25dop"/>
                  <rdf:li rdf:resource="https://identifiers.org/metanetx.chemical/MNXM165561"/>
                </rdf:Bag>
              </bqbiol:is>
            </rdf:Description>
          </rdf:RDF>
        </annotation>
      </species>
      <species metaid="meta_M_3optcoa_c" sboTerm="SBO:0000247" id="M_3optcoa_c" name="3-Ocopentanoyl-CoA" compartment="c" hasOnlySubstanceUnits="false" boundaryCondition="false" constant="false" fbc:charge="-4" fbc:chemicalFormula="C26H38N7O18P3S">
        <notes>
          <html xmlns="http://www.w3.org/1999/xhtml">
            <p>original_bigg_ids: [&apos;3optcoa_c&apos;]</p>
          </html>
        </notes>
        <annotation>
          <rdf:RDF xmlns:rdf="http://www.w3.org/1999/02/22-rdf-syntax-ns#" xmlns:dcterms="http://purl.org/dc/terms/" xmlns:vCard="http://www.w3.org/2001/vcard-rdf/3.0#" xmlns:vCard4="http://www.w3.org/2006/vcard/ns#" xmlns:bqbiol="http://biomodels.net/biology-qualifiers/" xmlns:bqmodel="http://biomodels.net/model-qualifiers/">
            <rdf:Description rdf:about="#meta_M_3optcoa_c">
              <bqbiol:is>
                <rdf:Bag>
                  <rdf:li rdf:resource="https://identifiers.org/bigg.metabolite/3optcoa"/>
                  <rdf:li rdf:resource="https://identifiers.org/metanetx.chemical/MNXM147794"/>
                </rdf:Bag>
              </bqbiol:is>
            </rdf:Description>
          </rdf:RDF>
        </annotation>
      </species>
      <species metaid="meta_M_25drapp_c" sboTerm="SBO:0000247" id="M_25drapp_c" name="2,5-Diamino-6-(ribosylamino)-4-(3H)-pyrimidinone 5&apos;-phosphate" compartment="c" hasOnlySubstanceUnits="false" boundaryCondition="false" constant="false" fbc:charge="-2" fbc:chemicalFormula="C9H14N5O8P">
        <notes>
          <html xmlns="http://www.w3.org/1999/xhtml">
            <p>original_bigg_ids: [&apos;25drapp_c&apos;]</p>
          </html>
        </notes>
        <annotation>
          <rdf:RDF xmlns:rdf="http://www.w3.org/1999/02/22-rdf-syntax-ns#" xmlns:dcterms="http://purl.org/dc/terms/" xmlns:vCard="http://www.w3.org/2001/vcard-rdf/3.0#" xmlns:vCard4="http://www.w3.org/2006/vcard/ns#" xmlns:bqbiol="http://biomodels.net/biology-qualifiers/" xmlns:bqmodel="http://biomodels.net/model-qualifiers/">
            <rdf:Description rdf:about="#meta_M_25drapp_c">
              <bqbiol:is>
                <rdf:Bag>
                  <rdf:li rdf:resource="https://identifiers.org/bigg.metabolite/25drapp"/>
                  <rdf:li rdf:resource="https://identifiers.org/biocyc/META:DIAMINO-OH-PHOSPHORIBOSYLAMINO-PYR"/>
                  <rdf:li rdf:resource="https://identifiers.org/chebi/CHEBI:19368"/>
                  <rdf:li rdf:resource="https://identifiers.org/chebi/CHEBI:59545"/>
                  <rdf:li rdf:resource="https://identifiers.org/chebi/CHEBI:29114"/>
                  <rdf:li rdf:resource="https://identifiers.org/chebi/CHEBI:58614"/>
                  <rdf:li rdf:resource="https://identifiers.org/chebi/CHEBI:927"/>
                  <rdf:li rdf:resource="https://identifiers.org/chebi/CHEBI:11446"/>
                  <rdf:li rdf:resource="https://identifiers.org/chebi/CHEBI:59546"/>
                  <rdf:li rdf:resource="https://identifiers.org/inchi_key/OCLCLRXKNJCOJD-UMMCILCDSA-L"/>
                  <rdf:li rdf:resource="https://identifiers.org/kegg.compound/C01304"/>
                  <rdf:li rdf:resource="https://identifiers.org/metanetx.chemical/MNXM648"/>
                </rdf:Bag>
              </bqbiol:is>
            </rdf:Description>
          </rdf:RDF>
        </annotation>
      </species>
      <species metaid="meta_M_3h4atb_e" sboTerm="SBO:0000247" id="M_3h4atb_e" name="3 Hydroxy 4 acetylthiobutanoic acid" compartment="e" hasOnlySubstanceUnits="false" boundaryCondition="false" constant="false" fbc:charge="-1" fbc:chemicalFormula="C6H9O4S">
        <notes>
          <html xmlns="http://www.w3.org/1999/xhtml">
            <p>original_bigg_ids: [&apos;3h4atb_e&apos;]</p>
          </html>
        </notes>
        <annotation>
          <rdf:RDF xmlns:rdf="http://www.w3.org/1999/02/22-rdf-syntax-ns#" xmlns:dcterms="http://purl.org/dc/terms/" xmlns:vCard="http://www.w3.org/2001/vcard-rdf/3.0#" xmlns:vCard4="http://www.w3.org/2006/vcard/ns#" xmlns:bqbiol="http://biomodels.net/biology-qualifiers/" xmlns:bqmodel="http://biomodels.net/model-qualifiers/">
            <rdf:Description rdf:about="#meta_M_3h4atb_e">
              <bqbiol:is>
                <rdf:Bag>
                  <rdf:li rdf:resource="https://identifiers.org/bigg.metabolite/3h4atb"/>
                </rdf:Bag>
              </bqbiol:is>
            </rdf:Description>
          </rdf:RDF>
        </annotation>
      </species>
      <species metaid="meta_M_3optslacoa_c" sboTerm="SBO:0000247" id="M_3optslacoa_c" name="3 oxo  6Z  octadecenyl CoA" compartment="c" hasOnlySubstanceUnits="false" boundaryCondition="false" constant="false" fbc:charge="-4" fbc:chemicalFormula="C39H62N7O18P3S">
        <notes>
          <html xmlns="http://www.w3.org/1999/xhtml">
            <p>original_bigg_ids: [&apos;3optslacoa_c&apos;]</p>
          </html>
        </notes>
        <annotation>
          <rdf:RDF xmlns:rdf="http://www.w3.org/1999/02/22-rdf-syntax-ns#" xmlns:dcterms="http://purl.org/dc/terms/" xmlns:vCard="http://www.w3.org/2001/vcard-rdf/3.0#" xmlns:vCard4="http://www.w3.org/2006/vcard/ns#" xmlns:bqbiol="http://biomodels.net/biology-qualifiers/" xmlns:bqmodel="http://biomodels.net/model-qualifiers/">
            <rdf:Description rdf:about="#meta_M_3optslacoa_c">
              <bqbiol:is>
                <rdf:Bag>
                  <rdf:li rdf:resource="https://identifiers.org/bigg.metabolite/3optslacoa"/>
                </rdf:Bag>
              </bqbiol:is>
            </rdf:Description>
          </rdf:RDF>
        </annotation>
      </species>
      <species metaid="meta_M_3h4atb_p" sboTerm="SBO:0000247" id="M_3h4atb_p" name="3 Hydroxy 4 acetylthiobutanoic acid" compartment="p" hasOnlySubstanceUnits="false" boundaryCondition="false" constant="false" fbc:charge="-1" fbc:chemicalFormula="C6H9O4S">
        <notes>
          <html xmlns="http://www.w3.org/1999/xhtml">
            <p>original_bigg_ids: [&apos;3h4atb_p&apos;]</p>
          </html>
        </notes>
        <annotation>
          <rdf:RDF xmlns:rdf="http://www.w3.org/1999/02/22-rdf-syntax-ns#" xmlns:dcterms="http://purl.org/dc/terms/" xmlns:vCard="http://www.w3.org/2001/vcard-rdf/3.0#" xmlns:vCard4="http://www.w3.org/2006/vcard/ns#" xmlns:bqbiol="http://biomodels.net/biology-qualifiers/" xmlns:bqmodel="http://biomodels.net/model-qualifiers/">
            <rdf:Description rdf:about="#meta_M_3h4atb_p">
              <bqbiol:is>
                <rdf:Bag>
                  <rdf:li rdf:resource="https://identifiers.org/bigg.metabolite/3h4atb"/>
                </rdf:Bag>
              </bqbiol:is>
            </rdf:Description>
          </rdf:RDF>
        </annotation>
      </species>
      <species metaid="meta_M_3h4atbcoa_c" sboTerm="SBO:0000247" id="M_3h4atbcoa_c" name="3 Hydroxy 4 acetylthiobutanyl CoA" compartment="c" hasOnlySubstanceUnits="false" boundaryCondition="false" constant="false" fbc:charge="-4" fbc:chemicalFormula="C27H40N7O19P3S2">
        <notes>
          <html xmlns="http://www.w3.org/1999/xhtml">
            <p>original_bigg_ids: [&apos;3h4atbcoa_c&apos;]</p>
          </html>
        </notes>
        <annotation>
          <rdf:RDF xmlns:rdf="http://www.w3.org/1999/02/22-rdf-syntax-ns#" xmlns:dcterms="http://purl.org/dc/terms/" xmlns:vCard="http://www.w3.org/2001/vcard-rdf/3.0#" xmlns:vCard4="http://www.w3.org/2006/vcard/ns#" xmlns:bqbiol="http://biomodels.net/biology-qualifiers/" xmlns:bqmodel="http://biomodels.net/model-qualifiers/">
            <rdf:Description rdf:about="#meta_M_3h4atbcoa_c">
              <bqbiol:is>
                <rdf:Bag>
                  <rdf:li rdf:resource="https://identifiers.org/bigg.metabolite/3h4atbcoa"/>
                </rdf:Bag>
              </bqbiol:is>
            </rdf:Description>
          </rdf:RDF>
        </annotation>
      </species>
      <species metaid="meta_M_26dap_LL_c" sboTerm="SBO:0000247" id="M_26dap_LL_c" name="LL-2,6-Diaminoheptanedioate" compartment="c" hasOnlySubstanceUnits="false" boundaryCondition="false" constant="false" fbc:charge="0" fbc:chemicalFormula="C7H14N2O4">
        <notes>
          <html xmlns="http://www.w3.org/1999/xhtml">
            <p>original_bigg_ids: [&apos;26dap_LL_c&apos;]</p>
          </html>
        </notes>
        <annotation>
          <rdf:RDF xmlns:rdf="http://www.w3.org/1999/02/22-rdf-syntax-ns#" xmlns:dcterms="http://purl.org/dc/terms/" xmlns:vCard="http://www.w3.org/2001/vcard-rdf/3.0#" xmlns:vCard4="http://www.w3.org/2006/vcard/ns#" xmlns:bqbiol="http://biomodels.net/biology-qualifiers/" xmlns:bqmodel="http://biomodels.net/model-qualifiers/">
            <rdf:Description rdf:about="#meta_M_26dap_LL_c">
              <bqbiol:is>
                <rdf:Bag>
                  <rdf:li rdf:resource="https://identifiers.org/bigg.metabolite/26dap_LL"/>
                  <rdf:li rdf:resource="https://identifiers.org/biocyc/META:LL-DIAMINOPIMELATE"/>
                  <rdf:li rdf:resource="https://identifiers.org/chebi/CHEBI:21428"/>
                  <rdf:li rdf:resource="https://identifiers.org/chebi/CHEBI:6341"/>
                  <rdf:li rdf:resource="https://identifiers.org/chebi/CHEBI:21429"/>
                  <rdf:li rdf:resource="https://identifiers.org/chebi/CHEBI:16026"/>
                  <rdf:li rdf:resource="https://identifiers.org/chebi/CHEBI:57609"/>
                  <rdf:li rdf:resource="https://identifiers.org/chebi/CHEBI:13192"/>
                  <rdf:li rdf:resource="https://identifiers.org/chebi/CHEBI:47031"/>
                  <rdf:li rdf:resource="https://identifiers.org/hmdb/HMDB01370"/>
                  <rdf:li rdf:resource="https://identifiers.org/inchi_key/GMKMEZVLHJARHF-WHFBIAKZSA-N"/>
                  <rdf:li rdf:resource="https://identifiers.org/kegg.compound/C00666"/>
                  <rdf:li rdf:resource="https://identifiers.org/lipidmaps/LMFA01170102"/>
                  <rdf:li rdf:resource="https://identifiers.org/metanetx.chemical/MNXM644"/>
                  <rdf:li rdf:resource="https://identifiers.org/sabiork/5171"/>
                  <rdf:li rdf:resource="https://identifiers.org/seed.compound/cpd00504"/>
                </rdf:Bag>
              </bqbiol:is>
            </rdf:Description>
          </rdf:RDF>
        </annotation>
      </species>
      <species metaid="meta_M_3otdccoa_c" sboTerm="SBO:0000247" id="M_3otdccoa_c" name="3 oxo  7Z  tetradecenyl CoA" compartment="c" hasOnlySubstanceUnits="false" boundaryCondition="false" constant="false" fbc:charge="-4" fbc:chemicalFormula="C35H54N7O18P3S">
        <notes>
          <html xmlns="http://www.w3.org/1999/xhtml">
            <p>original_bigg_ids: [&apos;3otdccoa_c&apos;]</p>
          </html>
        </notes>
        <annotation>
          <rdf:RDF xmlns:rdf="http://www.w3.org/1999/02/22-rdf-syntax-ns#" xmlns:dcterms="http://purl.org/dc/terms/" xmlns:vCard="http://www.w3.org/2001/vcard-rdf/3.0#" xmlns:vCard4="http://www.w3.org/2006/vcard/ns#" xmlns:bqbiol="http://biomodels.net/biology-qualifiers/" xmlns:bqmodel="http://biomodels.net/model-qualifiers/">
            <rdf:Description rdf:about="#meta_M_3otdccoa_c">
              <bqbiol:is>
                <rdf:Bag>
                  <rdf:li rdf:resource="https://identifiers.org/bigg.metabolite/3otdccoa"/>
                </rdf:Bag>
              </bqbiol:is>
            </rdf:Description>
          </rdf:RDF>
        </annotation>
      </species>
      <species metaid="meta_M_3h6athcoa_c" sboTerm="SBO:0000247" id="M_3h6athcoa_c" name="3 Hydroxy 6 acetylthiohexanoyl CoA" compartment="c" hasOnlySubstanceUnits="false" boundaryCondition="false" constant="false" fbc:charge="-4" fbc:chemicalFormula="C29H44N7O19P3S2">
        <notes>
          <html xmlns="http://www.w3.org/1999/xhtml">
            <p>original_bigg_ids: [&apos;3h6athcoa_c&apos;]</p>
          </html>
        </notes>
        <annotation>
          <rdf:RDF xmlns:rdf="http://www.w3.org/1999/02/22-rdf-syntax-ns#" xmlns:dcterms="http://purl.org/dc/terms/" xmlns:vCard="http://www.w3.org/2001/vcard-rdf/3.0#" xmlns:vCard4="http://www.w3.org/2006/vcard/ns#" xmlns:bqbiol="http://biomodels.net/biology-qualifiers/" xmlns:bqmodel="http://biomodels.net/model-qualifiers/">
            <rdf:Description rdf:about="#meta_M_3h6athcoa_c">
              <bqbiol:is>
                <rdf:Bag>
                  <rdf:li rdf:resource="https://identifiers.org/bigg.metabolite/3h6athcoa"/>
                </rdf:Bag>
              </bqbiol:is>
            </rdf:Description>
          </rdf:RDF>
        </annotation>
      </species>
      <species metaid="meta_M_3otdcoa_c" sboTerm="SBO:0000247" id="M_3otdcoa_c" name="3-Oxotetradecanoyl-CoA" compartment="c" hasOnlySubstanceUnits="false" boundaryCondition="false" constant="false" fbc:charge="-4" fbc:chemicalFormula="C35H56N7O18P3S">
        <notes>
          <html xmlns="http://www.w3.org/1999/xhtml">
            <p>original_bigg_ids: [&apos;3otdcoa_c&apos;]</p>
          </html>
        </notes>
        <annotation>
          <rdf:RDF xmlns:rdf="http://www.w3.org/1999/02/22-rdf-syntax-ns#" xmlns:dcterms="http://purl.org/dc/terms/" xmlns:vCard="http://www.w3.org/2001/vcard-rdf/3.0#" xmlns:vCard4="http://www.w3.org/2006/vcard/ns#" xmlns:bqbiol="http://biomodels.net/biology-qualifiers/" xmlns:bqmodel="http://biomodels.net/model-qualifiers/">
            <rdf:Description rdf:about="#meta_M_3otdcoa_c">
              <bqbiol:is>
                <rdf:Bag>
                  <rdf:li rdf:resource="https://identifiers.org/bigg.metabolite/3otdcoa"/>
                  <rdf:li rdf:resource="https://identifiers.org/biocyc/META:CPD-10284"/>
                  <rdf:li rdf:resource="https://identifiers.org/chebi/CHEBI:62543"/>
                  <rdf:li rdf:resource="https://identifiers.org/chebi/CHEBI:1654"/>
                  <rdf:li rdf:resource="https://identifiers.org/chebi/CHEBI:20183"/>
                  <rdf:li rdf:resource="https://identifiers.org/chebi/CHEBI:28726"/>
                  <rdf:li rdf:resource="https://identifiers.org/hmdb/HMDB03935"/>
                  <rdf:li rdf:resource="https://identifiers.org/hmdb/HMDB06527"/>
                  <rdf:li rdf:resource="https://identifiers.org/inchi_key/IQNFBGHLIVBNOU-QSGBVPJFSA-J"/>
                  <rdf:li rdf:resource="https://identifiers.org/kegg.compound/C05261"/>
                  <rdf:li rdf:resource="https://identifiers.org/lipidmaps/LMFA07050256"/>
                  <rdf:li rdf:resource="https://identifiers.org/metanetx.chemical/MNXM707"/>
                  <rdf:li rdf:resource="https://identifiers.org/reactome.compound/77269"/>
                  <rdf:li rdf:resource="https://identifiers.org/sabiork/2738"/>
                  <rdf:li rdf:resource="https://identifiers.org/seed.compound/cpd12689"/>
                  <rdf:li rdf:resource="https://identifiers.org/slm/000001022"/>
                </rdf:Bag>
              </bqbiol:is>
            </rdf:Description>
          </rdf:RDF>
        </annotation>
      </species>
      <species metaid="meta_M_3haACP_c" sboTerm="SBO:0000247" id="M_3haACP_c" name="(3R)-3-Hydroxyacyl-[acyl-carrier protein]" compartment="c" hasOnlySubstanceUnits="false" boundaryCondition="false" constant="false" fbc:charge="-1" fbc:chemicalFormula="C15H27N2O9PRS">
        <notes>
          <html xmlns="http://www.w3.org/1999/xhtml">
            <p>original_bigg_ids: [&apos;3haACP_c&apos;]</p>
          </html>
        </notes>
        <annotation>
          <rdf:RDF xmlns:rdf="http://www.w3.org/1999/02/22-rdf-syntax-ns#" xmlns:dcterms="http://purl.org/dc/terms/" xmlns:vCard="http://www.w3.org/2001/vcard-rdf/3.0#" xmlns:vCard4="http://www.w3.org/2006/vcard/ns#" xmlns:bqbiol="http://biomodels.net/biology-qualifiers/" xmlns:bqmodel="http://biomodels.net/model-qualifiers/">
            <rdf:Description rdf:about="#meta_M_3haACP_c">
              <bqbiol:is>
                <rdf:Bag>
                  <rdf:li rdf:resource="https://identifiers.org/bigg.metabolite/3haACP"/>
                  <rdf:li rdf:resource="https://identifiers.org/biocyc/META:OH-ACYL-ACP"/>
                  <rdf:li rdf:resource="https://identifiers.org/chebi/CHEBI:84648"/>
                  <rdf:li rdf:resource="https://identifiers.org/kegg.compound/C01271"/>
                  <rdf:li rdf:resource="https://identifiers.org/metanetx.chemical/MNXM5861"/>
                  <rdf:li rdf:resource="https://identifiers.org/reactome.compound/8862371"/>
                  <rdf:li rdf:resource="https://identifiers.org/seed.compound/cpd11836"/>
                </rdf:Bag>
              </bqbiol:is>
            </rdf:Description>
          </rdf:RDF>
        </annotation>
      </species>
      <species metaid="meta_M_26dap__M_c" sboTerm="SBO:0000247" id="M_26dap__M_c" name="Meso-2,6-Diaminoheptanedioate" compartment="c" hasOnlySubstanceUnits="false" boundaryCondition="false" constant="false" fbc:charge="0" fbc:chemicalFormula="C7H14N2O4">
        <notes>
          <html xmlns="http://www.w3.org/1999/xhtml">
            <p>original_bigg_ids: [&apos;26dap__M_c&apos;]</p>
          </html>
        </notes>
        <annotation>
          <rdf:RDF xmlns:rdf="http://www.w3.org/1999/02/22-rdf-syntax-ns#" xmlns:dcterms="http://purl.org/dc/terms/" xmlns:vCard="http://www.w3.org/2001/vcard-rdf/3.0#" xmlns:vCard4="http://www.w3.org/2006/vcard/ns#" xmlns:bqbiol="http://biomodels.net/biology-qualifiers/" xmlns:bqmodel="http://biomodels.net/model-qualifiers/">
            <rdf:Description rdf:about="#meta_M_26dap__M_c">
              <bqbiol:is>
                <rdf:Bag>
                  <rdf:li rdf:resource="https://identifiers.org/bigg.metabolite/26dap__M"/>
                  <rdf:li rdf:resource="https://identifiers.org/biocyc/META:MESO-DIAMINOPIMELATE"/>
                  <rdf:li rdf:resource="https://identifiers.org/chebi/CHEBI:40838"/>
                  <rdf:li rdf:resource="https://identifiers.org/chebi/CHEBI:12823"/>
                  <rdf:li rdf:resource="https://identifiers.org/chebi/CHEBI:30308"/>
                  <rdf:li rdf:resource="https://identifiers.org/chebi/CHEBI:57791"/>
                  <rdf:li rdf:resource="https://identifiers.org/chebi/CHEBI:10598"/>
                  <rdf:li rdf:resource="https://identifiers.org/chebi/CHEBI:25203"/>
                  <rdf:li rdf:resource="https://identifiers.org/chebi/CHEBI:12825"/>
                  <rdf:li rdf:resource="https://identifiers.org/chebi/CHEBI:12822"/>
                  <rdf:li rdf:resource="https://identifiers.org/chebi/CHEBI:25204"/>
                  <rdf:li rdf:resource="https://identifiers.org/chebi/CHEBI:16488"/>
                  <rdf:li rdf:resource="https://identifiers.org/inchi_key/GMKMEZVLHJARHF-SYDPRGILSA-N"/>
                  <rdf:li rdf:resource="https://identifiers.org/kegg.compound/C00680"/>
                  <rdf:li rdf:resource="https://identifiers.org/metanetx.chemical/MNXM529"/>
                  <rdf:li rdf:resource="https://identifiers.org/seed.compound/cpd00516"/>
                </rdf:Bag>
              </bqbiol:is>
            </rdf:Description>
          </rdf:RDF>
        </annotation>
      </species>
      <species metaid="meta_M_3ovacccoa_c" sboTerm="SBO:0000247" id="M_3ovacccoa_c" name="3 oxo  11Z  octadecenyl CoA" compartment="c" hasOnlySubstanceUnits="false" boundaryCondition="false" constant="false" fbc:charge="-4" fbc:chemicalFormula="C39H62N7O18P3S">
        <notes>
          <html xmlns="http://www.w3.org/1999/xhtml">
            <p>original_bigg_ids: [&apos;3ovacccoa_c&apos;]</p>
          </html>
        </notes>
        <annotation>
          <rdf:RDF xmlns:rdf="http://www.w3.org/1999/02/22-rdf-syntax-ns#" xmlns:dcterms="http://purl.org/dc/terms/" xmlns:vCard="http://www.w3.org/2001/vcard-rdf/3.0#" xmlns:vCard4="http://www.w3.org/2006/vcard/ns#" xmlns:bqbiol="http://biomodels.net/biology-qualifiers/" xmlns:bqmodel="http://biomodels.net/model-qualifiers/">
            <rdf:Description rdf:about="#meta_M_3ovacccoa_c">
              <bqbiol:is>
                <rdf:Bag>
                  <rdf:li rdf:resource="https://identifiers.org/bigg.metabolite/3ovacccoa"/>
                </rdf:Bag>
              </bqbiol:is>
            </rdf:Description>
          </rdf:RDF>
        </annotation>
      </species>
      <species metaid="meta_M_26dap__M_e" sboTerm="SBO:0000247" id="M_26dap__M_e" name="Meso-2,6-Diaminoheptanedioate" compartment="e" hasOnlySubstanceUnits="false" boundaryCondition="false" constant="false" fbc:charge="0" fbc:chemicalFormula="C7H14N2O4">
        <notes>
          <html xmlns="http://www.w3.org/1999/xhtml">
            <p>original_bigg_ids: [&apos;26dap__M_e&apos;]</p>
          </html>
        </notes>
        <annotation>
          <rdf:RDF xmlns:rdf="http://www.w3.org/1999/02/22-rdf-syntax-ns#" xmlns:dcterms="http://purl.org/dc/terms/" xmlns:vCard="http://www.w3.org/2001/vcard-rdf/3.0#" xmlns:vCard4="http://www.w3.org/2006/vcard/ns#" xmlns:bqbiol="http://biomodels.net/biology-qualifiers/" xmlns:bqmodel="http://biomodels.net/model-qualifiers/">
            <rdf:Description rdf:about="#meta_M_26dap__M_e">
              <bqbiol:is>
                <rdf:Bag>
                  <rdf:li rdf:resource="https://identifiers.org/bigg.metabolite/26dap__M"/>
                  <rdf:li rdf:resource="https://identifiers.org/biocyc/META:MESO-DIAMINOPIMELATE"/>
                  <rdf:li rdf:resource="https://identifiers.org/chebi/CHEBI:40838"/>
                  <rdf:li rdf:resource="https://identifiers.org/chebi/CHEBI:12823"/>
                  <rdf:li rdf:resource="https://identifiers.org/chebi/CHEBI:30308"/>
                  <rdf:li rdf:resource="https://identifiers.org/chebi/CHEBI:57791"/>
                  <rdf:li rdf:resource="https://identifiers.org/chebi/CHEBI:10598"/>
                  <rdf:li rdf:resource="https://identifiers.org/chebi/CHEBI:25203"/>
                  <rdf:li rdf:resource="https://identifiers.org/chebi/CHEBI:12825"/>
                  <rdf:li rdf:resource="https://identifiers.org/chebi/CHEBI:12822"/>
                  <rdf:li rdf:resource="https://identifiers.org/chebi/CHEBI:25204"/>
                  <rdf:li rdf:resource="https://identifiers.org/chebi/CHEBI:16488"/>
                  <rdf:li rdf:resource="https://identifiers.org/inchi_key/GMKMEZVLHJARHF-SYDPRGILSA-N"/>
                  <rdf:li rdf:resource="https://identifiers.org/kegg.compound/C00680"/>
                  <rdf:li rdf:resource="https://identifiers.org/metanetx.chemical/MNXM529"/>
                  <rdf:li rdf:resource="https://identifiers.org/seed.compound/cpd00516"/>
                </rdf:Bag>
              </bqbiol:is>
            </rdf:Description>
          </rdf:RDF>
        </annotation>
      </species>
      <species metaid="meta_M_3hadpcoa_c" sboTerm="SBO:0000247" id="M_3hadpcoa_c" name="(3S)-3-Hydroxyadipyl-CoA" compartment="c" hasOnlySubstanceUnits="false" boundaryCondition="false" constant="false" fbc:charge="-5" fbc:chemicalFormula="C27H39N7O20P3S">
        <notes>
          <html xmlns="http://www.w3.org/1999/xhtml">
            <p>original_bigg_ids: [&apos;3hadpcoa_c&apos;]</p>
          </html>
        </notes>
        <annotation>
          <rdf:RDF xmlns:rdf="http://www.w3.org/1999/02/22-rdf-syntax-ns#" xmlns:dcterms="http://purl.org/dc/terms/" xmlns:vCard="http://www.w3.org/2001/vcard-rdf/3.0#" xmlns:vCard4="http://www.w3.org/2006/vcard/ns#" xmlns:bqbiol="http://biomodels.net/biology-qualifiers/" xmlns:bqmodel="http://biomodels.net/model-qualifiers/">
            <rdf:Description rdf:about="#meta_M_3hadpcoa_c">
              <bqbiol:is>
                <rdf:Bag>
                  <rdf:li rdf:resource="https://identifiers.org/bigg.metabolite/3hadpcoa"/>
                  <rdf:li rdf:resource="https://identifiers.org/biocyc/META:3-HYDROXYADIPYL-COA"/>
                  <rdf:li rdf:resource="https://identifiers.org/chebi/CHEBI:132183"/>
                  <rdf:li rdf:resource="https://identifiers.org/chebi/CHEBI:71038"/>
                  <rdf:li rdf:resource="https://identifiers.org/chebi/CHEBI:34002"/>
                  <rdf:li rdf:resource="https://identifiers.org/chebi/CHEBI:70990"/>
                  <rdf:li rdf:resource="https://identifiers.org/envipath/32de3cf4-e3e6-4168-956e-32fa5ddb0ce1/compound/5bf44b24-e859-4cb6-9efd-d350969bc5f5"/>
                  <rdf:li rdf:resource="https://identifiers.org/hmdb/HMDB62352"/>
                  <rdf:li rdf:resource="https://identifiers.org/hmdb/HMDB12475"/>
                  <rdf:li rdf:resource="https://identifiers.org/inchi_key/OTEACGAEDCIMBS-NOTSHUFBSA-I"/>
                  <rdf:li rdf:resource="https://identifiers.org/kegg.compound/C14145"/>
                  <rdf:li rdf:resource="https://identifiers.org/lipidmaps/LMFA07050211"/>
                  <rdf:li rdf:resource="https://identifiers.org/lipidmaps/LMFA07050117"/>
                  <rdf:li rdf:resource="https://identifiers.org/metanetx.chemical/MNXM2784"/>
                  <rdf:li rdf:resource="https://identifiers.org/seed.compound/cpd09844"/>
                </rdf:Bag>
              </bqbiol:is>
            </rdf:Description>
          </rdf:RDF>
        </annotation>
      </species>
      <species metaid="meta_M_3oxdhscoa_c" sboTerm="SBO:0000247" id="M_3oxdhscoa_c" name="3-oxo-5,6-dehydrosuberyl-CoA" compartment="c" hasOnlySubstanceUnits="false" boundaryCondition="false" constant="false" fbc:charge="-5" fbc:chemicalFormula="C29H39N7O20P3S">
        <notes>
          <html xmlns="http://www.w3.org/1999/xhtml">
            <p>original_bigg_ids: [&apos;3oxdhscoa_c&apos;]</p>
          </html>
        </notes>
        <annotation>
          <rdf:RDF xmlns:rdf="http://www.w3.org/1999/02/22-rdf-syntax-ns#" xmlns:dcterms="http://purl.org/dc/terms/" xmlns:vCard="http://www.w3.org/2001/vcard-rdf/3.0#" xmlns:vCard4="http://www.w3.org/2006/vcard/ns#" xmlns:bqbiol="http://biomodels.net/biology-qualifiers/" xmlns:bqmodel="http://biomodels.net/model-qualifiers/">
            <rdf:Description rdf:about="#meta_M_3oxdhscoa_c">
              <bqbiol:is>
                <rdf:Bag>
                  <rdf:li rdf:resource="https://identifiers.org/bigg.metabolite/3oxdhscoa"/>
                  <rdf:li rdf:resource="https://identifiers.org/biocyc/META:CPD0-2364"/>
                  <rdf:li rdf:resource="https://identifiers.org/chebi/CHEBI:63253"/>
                  <rdf:li rdf:resource="https://identifiers.org/chebi/CHEBI:63255"/>
                  <rdf:li rdf:resource="https://identifiers.org/envipath/32de3cf4-e3e6-4168-956e-32fa5ddb0ce1/compound/6ee3d25d-86c2-4734-a684-74b0f8510d20"/>
                  <rdf:li rdf:resource="https://identifiers.org/inchi_key/IFFFDKYRRUVOFP-HURBHMQQSA-I"/>
                  <rdf:li rdf:resource="https://identifiers.org/kegg.compound/C19945"/>
                  <rdf:li rdf:resource="https://identifiers.org/lipidmaps/LMFA07050236"/>
                  <rdf:li rdf:resource="https://identifiers.org/metanetx.chemical/MNXM3852"/>
                  <rdf:li rdf:resource="https://identifiers.org/seed.compound/cpd21184"/>
                </rdf:Bag>
              </bqbiol:is>
            </rdf:Description>
          </rdf:RDF>
        </annotation>
      </species>
      <species metaid="meta_M_3hasp__L_c" sboTerm="SBO:0000247" id="M_3hasp__L_c" name="Erythro 3 HydroxyL aspartate" compartment="c" hasOnlySubstanceUnits="false" boundaryCondition="false" constant="false" fbc:charge="-1" fbc:chemicalFormula="C4H6NO5">
        <notes>
          <html xmlns="http://www.w3.org/1999/xhtml">
            <p>original_bigg_ids: [&apos;3hasp__L_c&apos;]</p>
          </html>
        </notes>
        <annotation>
          <rdf:RDF xmlns:rdf="http://www.w3.org/1999/02/22-rdf-syntax-ns#" xmlns:dcterms="http://purl.org/dc/terms/" xmlns:vCard="http://www.w3.org/2001/vcard-rdf/3.0#" xmlns:vCard4="http://www.w3.org/2006/vcard/ns#" xmlns:bqbiol="http://biomodels.net/biology-qualifiers/" xmlns:bqmodel="http://biomodels.net/model-qualifiers/">
            <rdf:Description rdf:about="#meta_M_3hasp__L_c">
              <bqbiol:is>
                <rdf:Bag>
                  <rdf:li rdf:resource="https://identifiers.org/bigg.metabolite/3hasp__L"/>
                </rdf:Bag>
              </bqbiol:is>
            </rdf:Description>
          </rdf:RDF>
        </annotation>
      </species>
      <species metaid="meta_M_26dap__M_p" sboTerm="SBO:0000247" id="M_26dap__M_p" name="Meso-2,6-Diaminoheptanedioate" compartment="p" hasOnlySubstanceUnits="false" boundaryCondition="false" constant="false" fbc:charge="0" fbc:chemicalFormula="C7H14N2O4">
        <notes>
          <html xmlns="http://www.w3.org/1999/xhtml">
            <p>original_bigg_ids: [&apos;26dap__M_p&apos;]</p>
          </html>
        </notes>
        <annotation>
          <rdf:RDF xmlns:rdf="http://www.w3.org/1999/02/22-rdf-syntax-ns#" xmlns:dcterms="http://purl.org/dc/terms/" xmlns:vCard="http://www.w3.org/2001/vcard-rdf/3.0#" xmlns:vCard4="http://www.w3.org/2006/vcard/ns#" xmlns:bqbiol="http://biomodels.net/biology-qualifiers/" xmlns:bqmodel="http://biomodels.net/model-qualifiers/">
            <rdf:Description rdf:about="#meta_M_26dap__M_p">
              <bqbiol:is>
                <rdf:Bag>
                  <rdf:li rdf:resource="https://identifiers.org/bigg.metabolite/26dap__M"/>
                  <rdf:li rdf:resource="https://identifiers.org/biocyc/META:MESO-DIAMINOPIMELATE"/>
                  <rdf:li rdf:resource="https://identifiers.org/chebi/CHEBI:40838"/>
                  <rdf:li rdf:resource="https://identifiers.org/chebi/CHEBI:12823"/>
                  <rdf:li rdf:resource="https://identifiers.org/chebi/CHEBI:30308"/>
                  <rdf:li rdf:resource="https://identifiers.org/chebi/CHEBI:57791"/>
                  <rdf:li rdf:resource="https://identifiers.org/chebi/CHEBI:10598"/>
                  <rdf:li rdf:resource="https://identifiers.org/chebi/CHEBI:25203"/>
                  <rdf:li rdf:resource="https://identifiers.org/chebi/CHEBI:12825"/>
                  <rdf:li rdf:resource="https://identifiers.org/chebi/CHEBI:12822"/>
                  <rdf:li rdf:resource="https://identifiers.org/chebi/CHEBI:25204"/>
                  <rdf:li rdf:resource="https://identifiers.org/chebi/CHEBI:16488"/>
                  <rdf:li rdf:resource="https://identifiers.org/inchi_key/GMKMEZVLHJARHF-SYDPRGILSA-N"/>
                  <rdf:li rdf:resource="https://identifiers.org/kegg.compound/C00680"/>
                  <rdf:li rdf:resource="https://identifiers.org/metanetx.chemical/MNXM529"/>
                  <rdf:li rdf:resource="https://identifiers.org/seed.compound/cpd00516"/>
                </rdf:Bag>
              </bqbiol:is>
            </rdf:Description>
          </rdf:RDF>
        </annotation>
      </species>
      <species metaid="meta_M_3oxoadp_c" sboTerm="SBO:0000247" id="M_3oxoadp_c" name="3-Oxoadipate" compartment="c" hasOnlySubstanceUnits="false" boundaryCondition="false" constant="false" fbc:charge="-2" fbc:chemicalFormula="C6H6O5">
        <notes>
          <html xmlns="http://www.w3.org/1999/xhtml">
            <p>original_bigg_ids: [&apos;3oxoadp_c&apos;]</p>
          </html>
        </notes>
        <annotation>
          <rdf:RDF xmlns:rdf="http://www.w3.org/1999/02/22-rdf-syntax-ns#" xmlns:dcterms="http://purl.org/dc/terms/" xmlns:vCard="http://www.w3.org/2001/vcard-rdf/3.0#" xmlns:vCard4="http://www.w3.org/2006/vcard/ns#" xmlns:bqbiol="http://biomodels.net/biology-qualifiers/" xmlns:bqmodel="http://biomodels.net/model-qualifiers/">
            <rdf:Description rdf:about="#meta_M_3oxoadp_c">
              <bqbiol:is>
                <rdf:Bag>
                  <rdf:li rdf:resource="https://identifiers.org/bigg.metabolite/3oxoadp"/>
                  <rdf:li rdf:resource="https://identifiers.org/biocyc/META:3-KETO-ADIPATE"/>
                  <rdf:li rdf:resource="https://identifiers.org/chebi/CHEBI:1631"/>
                  <rdf:li rdf:resource="https://identifiers.org/chebi/CHEBI:15775"/>
                  <rdf:li rdf:resource="https://identifiers.org/chebi/CHEBI:20162"/>
                  <rdf:li rdf:resource="https://identifiers.org/chebi/CHEBI:37440"/>
                  <rdf:li rdf:resource="https://identifiers.org/chebi/CHEBI:11870"/>
                  <rdf:li rdf:resource="https://identifiers.org/envipath/650babc9-9d68-4b73-9332-11972ca26f7b/compound/50fc12e6-8d65-42fd-b238-7be29db0cf20"/>
                  <rdf:li rdf:resource="https://identifiers.org/envipath/32de3cf4-e3e6-4168-956e-32fa5ddb0ce1/compound/2b282aec-4bf2-4afb-bc97-36e7c3d90c64"/>
                  <rdf:li rdf:resource="https://identifiers.org/hmdb/HMDB00398"/>
                  <rdf:li rdf:resource="https://identifiers.org/inchi_key/RTGHRDFWYQHVFW-UHFFFAOYSA-L"/>
                  <rdf:li rdf:resource="https://identifiers.org/kegg.compound/C00846"/>
                  <rdf:li rdf:resource="https://identifiers.org/lipidmaps/LMFA01170096"/>
                  <rdf:li rdf:resource="https://identifiers.org/metanetx.chemical/MNXM716"/>
                  <rdf:li rdf:resource="https://identifiers.org/sabiork/5272"/>
                  <rdf:li rdf:resource="https://identifiers.org/seed.compound/cpd00630"/>
                </rdf:Bag>
              </bqbiol:is>
            </rdf:Description>
          </rdf:RDF>
        </annotation>
      </species>
      <species metaid="meta_M_2agpe160_c" sboTerm="SBO:0000247" id="M_2agpe160_c" name="2-Acyl-sn-glycero-3-phosphoethanolamine (n-C16:0)" compartment="c" hasOnlySubstanceUnits="false" boundaryCondition="false" constant="false" fbc:charge="0" fbc:chemicalFormula="C21H44NO7P1">
        <notes>
          <html xmlns="http://www.w3.org/1999/xhtml">
            <p>original_bigg_ids: [&apos;2agpe160_c&apos;]</p>
          </html>
        </notes>
        <annotation>
          <rdf:RDF xmlns:rdf="http://www.w3.org/1999/02/22-rdf-syntax-ns#" xmlns:dcterms="http://purl.org/dc/terms/" xmlns:vCard="http://www.w3.org/2001/vcard-rdf/3.0#" xmlns:vCard4="http://www.w3.org/2006/vcard/ns#" xmlns:bqbiol="http://biomodels.net/biology-qualifiers/" xmlns:bqmodel="http://biomodels.net/model-qualifiers/">
            <rdf:Description rdf:about="#meta_M_2agpe160_c">
              <bqbiol:is>
                <rdf:Bag>
                  <rdf:li rdf:resource="https://identifiers.org/bigg.metabolite/2agpe160"/>
                  <rdf:li rdf:resource="https://identifiers.org/biocyc/META:CPD0-2177"/>
                  <rdf:li rdf:resource="https://identifiers.org/chebi/CHEBI:131743"/>
                  <rdf:li rdf:resource="https://identifiers.org/chebi/CHEBI:132926"/>
                  <rdf:li rdf:resource="https://identifiers.org/hmdb/HMDB11473"/>
                  <rdf:li rdf:resource="https://identifiers.org/inchi_key/CKPBBEOJHAPPBT-HXUWFJFHSA-N"/>
                  <rdf:li rdf:resource="https://identifiers.org/lipidmaps/LMGP02050036"/>
                  <rdf:li rdf:resource="https://identifiers.org/metanetx.chemical/MNXM34810"/>
                  <rdf:li rdf:resource="https://identifiers.org/seed.compound/cpd15339"/>
                  <rdf:li rdf:resource="https://identifiers.org/seed.compound/cpd26438"/>
                  <rdf:li rdf:resource="https://identifiers.org/slm/000043354"/>
                </rdf:Bag>
              </bqbiol:is>
            </rdf:Description>
          </rdf:RDF>
        </annotation>
      </species>
      <species metaid="meta_M_3oxoadp_e" sboTerm="SBO:0000247" id="M_3oxoadp_e" name="3-Oxoadipate" compartment="e" hasOnlySubstanceUnits="false" boundaryCondition="false" constant="false" fbc:charge="-2" fbc:chemicalFormula="C6H6O5">
        <notes>
          <html xmlns="http://www.w3.org/1999/xhtml">
            <p>original_bigg_ids: [&apos;3oxoadp_e&apos;]</p>
          </html>
        </notes>
        <annotation>
          <rdf:RDF xmlns:rdf="http://www.w3.org/1999/02/22-rdf-syntax-ns#" xmlns:dcterms="http://purl.org/dc/terms/" xmlns:vCard="http://www.w3.org/2001/vcard-rdf/3.0#" xmlns:vCard4="http://www.w3.org/2006/vcard/ns#" xmlns:bqbiol="http://biomodels.net/biology-qualifiers/" xmlns:bqmodel="http://biomodels.net/model-qualifiers/">
            <rdf:Description rdf:about="#meta_M_3oxoadp_e">
              <bqbiol:is>
                <rdf:Bag>
                  <rdf:li rdf:resource="https://identifiers.org/bigg.metabolite/3oxoadp"/>
                  <rdf:li rdf:resource="https://identifiers.org/biocyc/META:3-KETO-ADIPATE"/>
                  <rdf:li rdf:resource="https://identifiers.org/chebi/CHEBI:1631"/>
                  <rdf:li rdf:resource="https://identifiers.org/chebi/CHEBI:15775"/>
                  <rdf:li rdf:resource="https://identifiers.org/chebi/CHEBI:20162"/>
                  <rdf:li rdf:resource="https://identifiers.org/chebi/CHEBI:37440"/>
                  <rdf:li rdf:resource="https://identifiers.org/chebi/CHEBI:11870"/>
                  <rdf:li rdf:resource="https://identifiers.org/envipath/650babc9-9d68-4b73-9332-11972ca26f7b/compound/50fc12e6-8d65-42fd-b238-7be29db0cf20"/>
                  <rdf:li rdf:resource="https://identifiers.org/envipath/32de3cf4-e3e6-4168-956e-32fa5ddb0ce1/compound/2b282aec-4bf2-4afb-bc97-36e7c3d90c64"/>
                  <rdf:li rdf:resource="https://identifiers.org/hmdb/HMDB00398"/>
                  <rdf:li rdf:resource="https://identifiers.org/inchi_key/RTGHRDFWYQHVFW-UHFFFAOYSA-L"/>
                  <rdf:li rdf:resource="https://identifiers.org/kegg.compound/C00846"/>
                  <rdf:li rdf:resource="https://identifiers.org/lipidmaps/LMFA01170096"/>
                  <rdf:li rdf:resource="https://identifiers.org/metanetx.chemical/MNXM716"/>
                  <rdf:li rdf:resource="https://identifiers.org/sabiork/5272"/>
                  <rdf:li rdf:resource="https://identifiers.org/seed.compound/cpd00630"/>
                </rdf:Bag>
              </bqbiol:is>
            </rdf:Description>
          </rdf:RDF>
        </annotation>
      </species>
      <species metaid="meta_M_2agpe160_p" sboTerm="SBO:0000247" id="M_2agpe160_p" name="2-Acyl-sn-glycero-3-phosphoethanolamine (n-C16:0)" compartment="p" hasOnlySubstanceUnits="false" boundaryCondition="false" constant="false" fbc:charge="0" fbc:chemicalFormula="C21H44NO7P1">
        <notes>
          <html xmlns="http://www.w3.org/1999/xhtml">
            <p>original_bigg_ids: [&apos;2agpe160_p&apos;]</p>
          </html>
        </notes>
        <annotation>
          <rdf:RDF xmlns:rdf="http://www.w3.org/1999/02/22-rdf-syntax-ns#" xmlns:dcterms="http://purl.org/dc/terms/" xmlns:vCard="http://www.w3.org/2001/vcard-rdf/3.0#" xmlns:vCard4="http://www.w3.org/2006/vcard/ns#" xmlns:bqbiol="http://biomodels.net/biology-qualifiers/" xmlns:bqmodel="http://biomodels.net/model-qualifiers/">
            <rdf:Description rdf:about="#meta_M_2agpe160_p">
              <bqbiol:is>
                <rdf:Bag>
                  <rdf:li rdf:resource="https://identifiers.org/bigg.metabolite/2agpe160"/>
                  <rdf:li rdf:resource="https://identifiers.org/biocyc/META:CPD0-2177"/>
                  <rdf:li rdf:resource="https://identifiers.org/chebi/CHEBI:131743"/>
                  <rdf:li rdf:resource="https://identifiers.org/chebi/CHEBI:132926"/>
                  <rdf:li rdf:resource="https://identifiers.org/hmdb/HMDB11473"/>
                  <rdf:li rdf:resource="https://identifiers.org/inchi_key/CKPBBEOJHAPPBT-HXUWFJFHSA-N"/>
                  <rdf:li rdf:resource="https://identifiers.org/lipidmaps/LMGP02050036"/>
                  <rdf:li rdf:resource="https://identifiers.org/metanetx.chemical/MNXM34810"/>
                  <rdf:li rdf:resource="https://identifiers.org/seed.compound/cpd15339"/>
                  <rdf:li rdf:resource="https://identifiers.org/seed.compound/cpd26438"/>
                  <rdf:li rdf:resource="https://identifiers.org/slm/000043354"/>
                </rdf:Bag>
              </bqbiol:is>
            </rdf:Description>
          </rdf:RDF>
        </annotation>
      </species>
      <species metaid="meta_M_3oxoadp_p" sboTerm="SBO:0000247" id="M_3oxoadp_p" name="3-Oxoadipate" compartment="p" hasOnlySubstanceUnits="false" boundaryCondition="false" constant="false" fbc:charge="-2" fbc:chemicalFormula="C6H6O5">
        <notes>
          <html xmlns="http://www.w3.org/1999/xhtml">
            <p>original_bigg_ids: [&apos;3oxoadp_p&apos;]</p>
          </html>
        </notes>
        <annotation>
          <rdf:RDF xmlns:rdf="http://www.w3.org/1999/02/22-rdf-syntax-ns#" xmlns:dcterms="http://purl.org/dc/terms/" xmlns:vCard="http://www.w3.org/2001/vcard-rdf/3.0#" xmlns:vCard4="http://www.w3.org/2006/vcard/ns#" xmlns:bqbiol="http://biomodels.net/biology-qualifiers/" xmlns:bqmodel="http://biomodels.net/model-qualifiers/">
            <rdf:Description rdf:about="#meta_M_3oxoadp_p">
              <bqbiol:is>
                <rdf:Bag>
                  <rdf:li rdf:resource="https://identifiers.org/bigg.metabolite/3oxoadp"/>
                  <rdf:li rdf:resource="https://identifiers.org/biocyc/META:3-KETO-ADIPATE"/>
                  <rdf:li rdf:resource="https://identifiers.org/chebi/CHEBI:1631"/>
                  <rdf:li rdf:resource="https://identifiers.org/chebi/CHEBI:15775"/>
                  <rdf:li rdf:resource="https://identifiers.org/chebi/CHEBI:20162"/>
                  <rdf:li rdf:resource="https://identifiers.org/chebi/CHEBI:37440"/>
                  <rdf:li rdf:resource="https://identifiers.org/chebi/CHEBI:11870"/>
                  <rdf:li rdf:resource="https://identifiers.org/envipath/650babc9-9d68-4b73-9332-11972ca26f7b/compound/50fc12e6-8d65-42fd-b238-7be29db0cf20"/>
                  <rdf:li rdf:resource="https://identifiers.org/envipath/32de3cf4-e3e6-4168-956e-32fa5ddb0ce1/compound/2b282aec-4bf2-4afb-bc97-36e7c3d90c64"/>
                  <rdf:li rdf:resource="https://identifiers.org/hmdb/HMDB00398"/>
                  <rdf:li rdf:resource="https://identifiers.org/inchi_key/RTGHRDFWYQHVFW-UHFFFAOYSA-L"/>
                  <rdf:li rdf:resource="https://identifiers.org/kegg.compound/C00846"/>
                  <rdf:li rdf:resource="https://identifiers.org/lipidmaps/LMFA01170096"/>
                  <rdf:li rdf:resource="https://identifiers.org/metanetx.chemical/MNXM716"/>
                  <rdf:li rdf:resource="https://identifiers.org/sabiork/5272"/>
                  <rdf:li rdf:resource="https://identifiers.org/seed.compound/cpd00630"/>
                </rdf:Bag>
              </bqbiol:is>
            </rdf:Description>
          </rdf:RDF>
        </annotation>
      </species>
      <species metaid="meta_M_2agpe161_c" sboTerm="SBO:0000247" id="M_2agpe161_c" name="2-Acyl-sn-glycero-3-phosphoethanolamine (n-C16:1)" compartment="c" hasOnlySubstanceUnits="false" boundaryCondition="false" constant="false" fbc:charge="0" fbc:chemicalFormula="C21H42NO7P1">
        <notes>
          <html xmlns="http://www.w3.org/1999/xhtml">
            <p>original_bigg_ids: [&apos;2agpe161_c&apos;]</p>
          </html>
        </notes>
        <annotation>
          <rdf:RDF xmlns:rdf="http://www.w3.org/1999/02/22-rdf-syntax-ns#" xmlns:dcterms="http://purl.org/dc/terms/" xmlns:vCard="http://www.w3.org/2001/vcard-rdf/3.0#" xmlns:vCard4="http://www.w3.org/2006/vcard/ns#" xmlns:bqbiol="http://biomodels.net/biology-qualifiers/" xmlns:bqmodel="http://biomodels.net/model-qualifiers/">
            <rdf:Description rdf:about="#meta_M_2agpe161_c">
              <bqbiol:is>
                <rdf:Bag>
                  <rdf:li rdf:resource="https://identifiers.org/bigg.metabolite/2agpe161"/>
                  <rdf:li rdf:resource="https://identifiers.org/metanetx.chemical/MNXM3448"/>
                </rdf:Bag>
              </bqbiol:is>
            </rdf:Description>
          </rdf:RDF>
        </annotation>
      </species>
      <species metaid="meta_M_3hbcoa__R_c" sboTerm="SBO:0000247" id="M_3hbcoa__R_c" name="(R)-3-Hydroxybutyryl-CoA" compartment="c" hasOnlySubstanceUnits="false" boundaryCondition="false" constant="false" fbc:charge="-4" fbc:chemicalFormula="C25H38N7O18P3S">
        <notes>
          <html xmlns="http://www.w3.org/1999/xhtml">
            <p>original_bigg_ids: [&apos;3hbcoa__R_c&apos;]</p>
          </html>
        </notes>
        <annotation>
          <rdf:RDF xmlns:rdf="http://www.w3.org/1999/02/22-rdf-syntax-ns#" xmlns:dcterms="http://purl.org/dc/terms/" xmlns:vCard="http://www.w3.org/2001/vcard-rdf/3.0#" xmlns:vCard4="http://www.w3.org/2006/vcard/ns#" xmlns:bqbiol="http://biomodels.net/biology-qualifiers/" xmlns:bqmodel="http://biomodels.net/model-qualifiers/">
            <rdf:Description rdf:about="#meta_M_3hbcoa__R_c">
              <bqbiol:is>
                <rdf:Bag>
                  <rdf:li rdf:resource="https://identifiers.org/bigg.metabolite/3hbcoa__R"/>
                  <rdf:li rdf:resource="https://identifiers.org/metanetx.chemical/MNXM162788"/>
                </rdf:Bag>
              </bqbiol:is>
            </rdf:Description>
          </rdf:RDF>
        </annotation>
      </species>
      <species metaid="meta_M_3padsel_c" sboTerm="SBO:0000247" id="M_3padsel_c" name="3&apos;-Phosphoadenylylselenate" compartment="c" hasOnlySubstanceUnits="false" boundaryCondition="false" constant="false" fbc:charge="-4" fbc:chemicalFormula="C10H11N5O13P2Se">
        <notes>
          <html xmlns="http://www.w3.org/1999/xhtml">
            <p>original_bigg_ids: [&apos;3padsel_c&apos;]</p>
          </html>
        </notes>
        <annotation>
          <rdf:RDF xmlns:rdf="http://www.w3.org/1999/02/22-rdf-syntax-ns#" xmlns:dcterms="http://purl.org/dc/terms/" xmlns:vCard="http://www.w3.org/2001/vcard-rdf/3.0#" xmlns:vCard4="http://www.w3.org/2006/vcard/ns#" xmlns:bqbiol="http://biomodels.net/biology-qualifiers/" xmlns:bqmodel="http://biomodels.net/model-qualifiers/">
            <rdf:Description rdf:about="#meta_M_3padsel_c">
              <bqbiol:is>
                <rdf:Bag>
                  <rdf:li rdf:resource="https://identifiers.org/bigg.metabolite/3padsel"/>
                  <rdf:li rdf:resource="https://identifiers.org/metanetx.chemical/MNXM92909"/>
                </rdf:Bag>
              </bqbiol:is>
            </rdf:Description>
          </rdf:RDF>
        </annotation>
      </species>
      <species metaid="meta_M_2agpe161_p" sboTerm="SBO:0000247" id="M_2agpe161_p" name="2-Acyl-sn-glycero-3-phosphoethanolamine (n-C16:1)" compartment="p" hasOnlySubstanceUnits="false" boundaryCondition="false" constant="false" fbc:charge="0" fbc:chemicalFormula="C21H42NO7P1">
        <notes>
          <html xmlns="http://www.w3.org/1999/xhtml">
            <p>original_bigg_ids: [&apos;2agpe161_p&apos;]</p>
          </html>
        </notes>
        <annotation>
          <rdf:RDF xmlns:rdf="http://www.w3.org/1999/02/22-rdf-syntax-ns#" xmlns:dcterms="http://purl.org/dc/terms/" xmlns:vCard="http://www.w3.org/2001/vcard-rdf/3.0#" xmlns:vCard4="http://www.w3.org/2006/vcard/ns#" xmlns:bqbiol="http://biomodels.net/biology-qualifiers/" xmlns:bqmodel="http://biomodels.net/model-qualifiers/">
            <rdf:Description rdf:about="#meta_M_2agpe161_p">
              <bqbiol:is>
                <rdf:Bag>
                  <rdf:li rdf:resource="https://identifiers.org/bigg.metabolite/2agpe161"/>
                  <rdf:li rdf:resource="https://identifiers.org/metanetx.chemical/MNXM3448"/>
                </rdf:Bag>
              </bqbiol:is>
            </rdf:Description>
          </rdf:RDF>
        </annotation>
      </species>
      <species metaid="meta_M_2agpe180_c" sboTerm="SBO:0000247" id="M_2agpe180_c" name="2-Acyl-sn-glycero-3-phosphoethanolamine (n-C18:0)" compartment="c" hasOnlySubstanceUnits="false" boundaryCondition="false" constant="false" fbc:charge="0" fbc:chemicalFormula="C23H48NO7P1">
        <notes>
          <html xmlns="http://www.w3.org/1999/xhtml">
            <p>original_bigg_ids: [&apos;2agpe180_c&apos;]</p>
          </html>
        </notes>
        <annotation>
          <rdf:RDF xmlns:rdf="http://www.w3.org/1999/02/22-rdf-syntax-ns#" xmlns:dcterms="http://purl.org/dc/terms/" xmlns:vCard="http://www.w3.org/2001/vcard-rdf/3.0#" xmlns:vCard4="http://www.w3.org/2006/vcard/ns#" xmlns:bqbiol="http://biomodels.net/biology-qualifiers/" xmlns:bqmodel="http://biomodels.net/model-qualifiers/">
            <rdf:Description rdf:about="#meta_M_2agpe180_c">
              <bqbiol:is>
                <rdf:Bag>
                  <rdf:li rdf:resource="https://identifiers.org/bigg.metabolite/2agpe180"/>
                  <rdf:li rdf:resource="https://identifiers.org/biocyc/META:CPD0-2223"/>
                  <rdf:li rdf:resource="https://identifiers.org/chebi/CHEBI:133144"/>
                  <rdf:li rdf:resource="https://identifiers.org/chebi/CHEBI:133145"/>
                  <rdf:li rdf:resource="https://identifiers.org/hmdb/HMDB11129"/>
                  <rdf:li rdf:resource="https://identifiers.org/inchi_key/KIHAGWUUUHJRMS-JOCHJYFZSA-N"/>
                  <rdf:li rdf:resource="https://identifiers.org/lipidmaps/LMGP02050038"/>
                  <rdf:li rdf:resource="https://identifiers.org/metanetx.chemical/MNXM34811"/>
                  <rdf:li rdf:resource="https://identifiers.org/seed.compound/cpd15341"/>
                  <rdf:li rdf:resource="https://identifiers.org/seed.compound/cpd26450"/>
                  <rdf:li rdf:resource="https://identifiers.org/slm/000043358"/>
                </rdf:Bag>
              </bqbiol:is>
            </rdf:Description>
          </rdf:RDF>
        </annotation>
      </species>
      <species metaid="meta_M_3pg_c" sboTerm="SBO:0000247" id="M_3pg_c" name="3-Phospho-D-glycerate" compartment="c" hasOnlySubstanceUnits="false" boundaryCondition="false" constant="false" fbc:charge="-3" fbc:chemicalFormula="C3H4O7P">
        <notes>
          <html xmlns="http://www.w3.org/1999/xhtml">
            <p>original_bigg_ids: [&apos;3pg_c&apos;]</p>
          </html>
        </notes>
        <annotation>
          <rdf:RDF xmlns:rdf="http://www.w3.org/1999/02/22-rdf-syntax-ns#" xmlns:dcterms="http://purl.org/dc/terms/" xmlns:vCard="http://www.w3.org/2001/vcard-rdf/3.0#" xmlns:vCard4="http://www.w3.org/2006/vcard/ns#" xmlns:bqbiol="http://biomodels.net/biology-qualifiers/" xmlns:bqmodel="http://biomodels.net/model-qualifiers/">
            <rdf:Description rdf:about="#meta_M_3pg_c">
              <bqbiol:is>
                <rdf:Bag>
                  <rdf:li rdf:resource="https://identifiers.org/bigg.metabolite/3pg"/>
                  <rdf:li rdf:resource="https://identifiers.org/biocyc/META:G3P"/>
                  <rdf:li rdf:resource="https://identifiers.org/chebi/CHEBI:11879"/>
                  <rdf:li rdf:resource="https://identifiers.org/chebi/CHEBI:11880"/>
                  <rdf:li rdf:resource="https://identifiers.org/chebi/CHEBI:17794"/>
                  <rdf:li rdf:resource="https://identifiers.org/chebi/CHEBI:21029"/>
                  <rdf:li rdf:resource="https://identifiers.org/chebi/CHEBI:1657"/>
                  <rdf:li rdf:resource="https://identifiers.org/chebi/CHEBI:58272"/>
                  <rdf:li rdf:resource="https://identifiers.org/chebi/CHEBI:12987"/>
                  <rdf:li rdf:resource="https://identifiers.org/hmdb/HMDB60180"/>
                  <rdf:li rdf:resource="https://identifiers.org/inchi_key/OSJPPGNTCRNQQC-UWTATZPHSA-K"/>
                  <rdf:li rdf:resource="https://identifiers.org/kegg.compound/C00197"/>
                  <rdf:li rdf:resource="https://identifiers.org/metanetx.chemical/MNXM126"/>
                  <rdf:li rdf:resource="https://identifiers.org/reactome.compound/6799493"/>
                  <rdf:li rdf:resource="https://identifiers.org/reactome.compound/29728"/>
                  <rdf:li rdf:resource="https://identifiers.org/sabiork/21216"/>
                  <rdf:li rdf:resource="https://identifiers.org/seed.compound/cpd00169"/>
                </rdf:Bag>
              </bqbiol:is>
            </rdf:Description>
          </rdf:RDF>
        </annotation>
      </species>
      <species metaid="meta_M_2agpe180_p" sboTerm="SBO:0000247" id="M_2agpe180_p" name="2-Acyl-sn-glycero-3-phosphoethanolamine (n-C18:0)" compartment="p" hasOnlySubstanceUnits="false" boundaryCondition="false" constant="false" fbc:charge="0" fbc:chemicalFormula="C23H48NO7P1">
        <notes>
          <html xmlns="http://www.w3.org/1999/xhtml">
            <p>original_bigg_ids: [&apos;2agpe180_p&apos;]</p>
          </html>
        </notes>
        <annotation>
          <rdf:RDF xmlns:rdf="http://www.w3.org/1999/02/22-rdf-syntax-ns#" xmlns:dcterms="http://purl.org/dc/terms/" xmlns:vCard="http://www.w3.org/2001/vcard-rdf/3.0#" xmlns:vCard4="http://www.w3.org/2006/vcard/ns#" xmlns:bqbiol="http://biomodels.net/biology-qualifiers/" xmlns:bqmodel="http://biomodels.net/model-qualifiers/">
            <rdf:Description rdf:about="#meta_M_2agpe180_p">
              <bqbiol:is>
                <rdf:Bag>
                  <rdf:li rdf:resource="https://identifiers.org/bigg.metabolite/2agpe180"/>
                  <rdf:li rdf:resource="https://identifiers.org/biocyc/META:CPD0-2223"/>
                  <rdf:li rdf:resource="https://identifiers.org/chebi/CHEBI:133144"/>
                  <rdf:li rdf:resource="https://identifiers.org/chebi/CHEBI:133145"/>
                  <rdf:li rdf:resource="https://identifiers.org/hmdb/HMDB11129"/>
                  <rdf:li rdf:resource="https://identifiers.org/inchi_key/KIHAGWUUUHJRMS-JOCHJYFZSA-N"/>
                  <rdf:li rdf:resource="https://identifiers.org/lipidmaps/LMGP02050038"/>
                  <rdf:li rdf:resource="https://identifiers.org/metanetx.chemical/MNXM34811"/>
                  <rdf:li rdf:resource="https://identifiers.org/seed.compound/cpd15341"/>
                  <rdf:li rdf:resource="https://identifiers.org/seed.compound/cpd26450"/>
                  <rdf:li rdf:resource="https://identifiers.org/slm/000043358"/>
                </rdf:Bag>
              </bqbiol:is>
            </rdf:Description>
          </rdf:RDF>
        </annotation>
      </species>
      <species metaid="meta_M_3php_c" sboTerm="SBO:0000247" id="M_3php_c" name="3-Phosphohydroxypyruvate" compartment="c" hasOnlySubstanceUnits="false" boundaryCondition="false" constant="false" fbc:charge="-3" fbc:chemicalFormula="C3H2O7P">
        <notes>
          <html xmlns="http://www.w3.org/1999/xhtml">
            <p>original_bigg_ids: [&apos;3php_c&apos;]</p>
          </html>
        </notes>
        <annotation>
          <rdf:RDF xmlns:rdf="http://www.w3.org/1999/02/22-rdf-syntax-ns#" xmlns:dcterms="http://purl.org/dc/terms/" xmlns:vCard="http://www.w3.org/2001/vcard-rdf/3.0#" xmlns:vCard4="http://www.w3.org/2006/vcard/ns#" xmlns:bqbiol="http://biomodels.net/biology-qualifiers/" xmlns:bqmodel="http://biomodels.net/model-qualifiers/">
            <rdf:Description rdf:about="#meta_M_3php_c">
              <bqbiol:is>
                <rdf:Bag>
                  <rdf:li rdf:resource="https://identifiers.org/bigg.metabolite/3php"/>
                  <rdf:li rdf:resource="https://identifiers.org/biocyc/META:3-P-HYDROXYPYRUVATE"/>
                  <rdf:li rdf:resource="https://identifiers.org/chebi/CHEBI:11883"/>
                  <rdf:li rdf:resource="https://identifiers.org/chebi/CHEBI:11884"/>
                  <rdf:li rdf:resource="https://identifiers.org/chebi/CHEBI:18110"/>
                  <rdf:li rdf:resource="https://identifiers.org/chebi/CHEBI:1661"/>
                  <rdf:li rdf:resource="https://identifiers.org/chebi/CHEBI:20192"/>
                  <rdf:li rdf:resource="https://identifiers.org/chebi/CHEBI:20191"/>
                  <rdf:li rdf:resource="https://identifiers.org/chebi/CHEBI:30933"/>
                  <rdf:li rdf:resource="https://identifiers.org/hmdb/HMDB60175"/>
                  <rdf:li rdf:resource="https://identifiers.org/hmdb/HMDB01024"/>
                  <rdf:li rdf:resource="https://identifiers.org/inchi_key/LFLUCDOSQPJJBE-UHFFFAOYSA-K"/>
                  <rdf:li rdf:resource="https://identifiers.org/kegg.compound/C03232"/>
                  <rdf:li rdf:resource="https://identifiers.org/metanetx.chemical/MNXM541"/>
                  <rdf:li rdf:resource="https://identifiers.org/reactome.compound/977329"/>
                  <rdf:li rdf:resource="https://identifiers.org/sabiork/2712"/>
                  <rdf:li rdf:resource="https://identifiers.org/seed.compound/cpd02069"/>
                </rdf:Bag>
              </bqbiol:is>
            </rdf:Description>
          </rdf:RDF>
        </annotation>
      </species>
      <species metaid="meta_M_2agpe181_c" sboTerm="SBO:0000247" id="M_2agpe181_c" name="2-Acyl-sn-glycero-3-phosphoethanolamine (n-C18:1)" compartment="c" hasOnlySubstanceUnits="false" boundaryCondition="false" constant="false" fbc:charge="0" fbc:chemicalFormula="C23H46NO7P1">
        <notes>
          <html xmlns="http://www.w3.org/1999/xhtml">
            <p>original_bigg_ids: [&apos;2agpe181_c&apos;]</p>
          </html>
        </notes>
        <annotation>
          <rdf:RDF xmlns:rdf="http://www.w3.org/1999/02/22-rdf-syntax-ns#" xmlns:dcterms="http://purl.org/dc/terms/" xmlns:vCard="http://www.w3.org/2001/vcard-rdf/3.0#" xmlns:vCard4="http://www.w3.org/2006/vcard/ns#" xmlns:bqbiol="http://biomodels.net/biology-qualifiers/" xmlns:bqmodel="http://biomodels.net/model-qualifiers/">
            <rdf:Description rdf:about="#meta_M_2agpe181_c">
              <bqbiol:is>
                <rdf:Bag>
                  <rdf:li rdf:resource="https://identifiers.org/bigg.metabolite/2agpe181"/>
                  <rdf:li rdf:resource="https://identifiers.org/metanetx.chemical/MNXM3449"/>
                </rdf:Bag>
              </bqbiol:is>
            </rdf:Description>
          </rdf:RDF>
        </annotation>
      </species>
      <species metaid="meta_M_3hbcoa_c" sboTerm="SBO:0000247" id="M_3hbcoa_c" name="(S)-3-Hydroxybutanoyl-CoA" compartment="c" hasOnlySubstanceUnits="false" boundaryCondition="false" constant="false" fbc:charge="-4" fbc:chemicalFormula="C25H38N7O18P3S">
        <notes>
          <html xmlns="http://www.w3.org/1999/xhtml">
            <p>original_bigg_ids: [&apos;3hbcoa_c&apos;]</p>
          </html>
        </notes>
        <annotation>
          <rdf:RDF xmlns:rdf="http://www.w3.org/1999/02/22-rdf-syntax-ns#" xmlns:dcterms="http://purl.org/dc/terms/" xmlns:vCard="http://www.w3.org/2001/vcard-rdf/3.0#" xmlns:vCard4="http://www.w3.org/2006/vcard/ns#" xmlns:bqbiol="http://biomodels.net/biology-qualifiers/" xmlns:bqmodel="http://biomodels.net/model-qualifiers/">
            <rdf:Description rdf:about="#meta_M_3hbcoa_c">
              <bqbiol:is>
                <rdf:Bag>
                  <rdf:li rdf:resource="https://identifiers.org/bigg.metabolite/3hbcoa"/>
                  <rdf:li rdf:resource="https://identifiers.org/biocyc/META:S-3-HYDROXYBUTANOYL-COA"/>
                  <rdf:li rdf:resource="https://identifiers.org/chebi/CHEBI:18749"/>
                  <rdf:li rdf:resource="https://identifiers.org/chebi/CHEBI:394"/>
                  <rdf:li rdf:resource="https://identifiers.org/chebi/CHEBI:15453"/>
                  <rdf:li rdf:resource="https://identifiers.org/chebi/CHEBI:11048"/>
                  <rdf:li rdf:resource="https://identifiers.org/chebi/CHEBI:39978"/>
                  <rdf:li rdf:resource="https://identifiers.org/chebi/CHEBI:57316"/>
                  <rdf:li rdf:resource="https://identifiers.org/envipath/32de3cf4-e3e6-4168-956e-32fa5ddb0ce1/compound/52913599-1749-4913-8cc4-b6c15d72ad5e"/>
                  <rdf:li rdf:resource="https://identifiers.org/hmdb/HMDB62259"/>
                  <rdf:li rdf:resource="https://identifiers.org/inchi_key/QHHKKMYHDBRONY-VKBDFPRVSA-J"/>
                  <rdf:li rdf:resource="https://identifiers.org/kegg.compound/C01144"/>
                  <rdf:li rdf:resource="https://identifiers.org/lipidmaps/LMFA07050153"/>
                  <rdf:li rdf:resource="https://identifiers.org/metanetx.chemical/MNXM446"/>
                  <rdf:li rdf:resource="https://identifiers.org/reactome.compound/77251"/>
                  <rdf:li rdf:resource="https://identifiers.org/sabiork/2254"/>
                  <rdf:li rdf:resource="https://identifiers.org/seed.compound/cpd00842"/>
                  <rdf:li rdf:resource="https://identifiers.org/slm/000001032"/>
                </rdf:Bag>
              </bqbiol:is>
            </rdf:Description>
          </rdf:RDF>
        </annotation>
      </species>
      <species metaid="meta_M_3hcddec5eACP_c" sboTerm="SBO:0000247" id="M_3hcddec5eACP_c" name="(R)-3-hydroxy-cis-dodec-5-enoyl-[acyl-carrier protein]" compartment="c" hasOnlySubstanceUnits="false" boundaryCondition="false" constant="false" fbc:charge="-1" fbc:chemicalFormula="C23H41N2O9PRS">
        <notes>
          <html xmlns="http://www.w3.org/1999/xhtml">
            <p>original_bigg_ids: [&apos;3hcddec5eACP_c&apos;]</p>
          </html>
        </notes>
        <annotation>
          <rdf:RDF xmlns:rdf="http://www.w3.org/1999/02/22-rdf-syntax-ns#" xmlns:dcterms="http://purl.org/dc/terms/" xmlns:vCard="http://www.w3.org/2001/vcard-rdf/3.0#" xmlns:vCard4="http://www.w3.org/2006/vcard/ns#" xmlns:bqbiol="http://biomodels.net/biology-qualifiers/" xmlns:bqmodel="http://biomodels.net/model-qualifiers/">
            <rdf:Description rdf:about="#meta_M_3hcddec5eACP_c">
              <bqbiol:is>
                <rdf:Bag>
                  <rdf:li rdf:resource="https://identifiers.org/bigg.metabolite/3hcddec5eACP"/>
                  <rdf:li rdf:resource="https://identifiers.org/metanetx.chemical/MNXM5389"/>
                  <rdf:li rdf:resource="https://identifiers.org/seed.compound/cpd15366"/>
                </rdf:Bag>
              </bqbiol:is>
            </rdf:Description>
          </rdf:RDF>
        </annotation>
      </species>
      <species metaid="meta_M_3hcmrs7eACP_c" sboTerm="SBO:0000247" id="M_3hcmrs7eACP_c" name="(R)-3-hydroxy-cis-myristol-7-eoyl-[acyl-carrier protein]" compartment="c" hasOnlySubstanceUnits="false" boundaryCondition="false" constant="false" fbc:charge="-1" fbc:chemicalFormula="C25H45N2O9PRS">
        <notes>
          <html xmlns="http://www.w3.org/1999/xhtml">
            <p>original_bigg_ids: [&apos;3hcmrs7eACP_c&apos;]</p>
          </html>
        </notes>
        <annotation>
          <rdf:RDF xmlns:rdf="http://www.w3.org/1999/02/22-rdf-syntax-ns#" xmlns:dcterms="http://purl.org/dc/terms/" xmlns:vCard="http://www.w3.org/2001/vcard-rdf/3.0#" xmlns:vCard4="http://www.w3.org/2006/vcard/ns#" xmlns:bqbiol="http://biomodels.net/biology-qualifiers/" xmlns:bqmodel="http://biomodels.net/model-qualifiers/">
            <rdf:Description rdf:about="#meta_M_3hcmrs7eACP_c">
              <bqbiol:is>
                <rdf:Bag>
                  <rdf:li rdf:resource="https://identifiers.org/bigg.metabolite/3hcmrs7eACP"/>
                  <rdf:li rdf:resource="https://identifiers.org/metanetx.chemical/MNXM5390"/>
                  <rdf:li rdf:resource="https://identifiers.org/seed.compound/cpd15368"/>
                </rdf:Bag>
              </bqbiol:is>
            </rdf:Description>
          </rdf:RDF>
        </annotation>
      </species>
      <species metaid="meta_M_2agpe181_p" sboTerm="SBO:0000247" id="M_2agpe181_p" name="2-Acyl-sn-glycero-3-phosphoethanolamine (n-C18:1)" compartment="p" hasOnlySubstanceUnits="false" boundaryCondition="false" constant="false" fbc:charge="0" fbc:chemicalFormula="C23H46NO7P1">
        <notes>
          <html xmlns="http://www.w3.org/1999/xhtml">
            <p>original_bigg_ids: [&apos;2agpe181_p&apos;]</p>
          </html>
        </notes>
        <annotation>
          <rdf:RDF xmlns:rdf="http://www.w3.org/1999/02/22-rdf-syntax-ns#" xmlns:dcterms="http://purl.org/dc/terms/" xmlns:vCard="http://www.w3.org/2001/vcard-rdf/3.0#" xmlns:vCard4="http://www.w3.org/2006/vcard/ns#" xmlns:bqbiol="http://biomodels.net/biology-qualifiers/" xmlns:bqmodel="http://biomodels.net/model-qualifiers/">
            <rdf:Description rdf:about="#meta_M_2agpe181_p">
              <bqbiol:is>
                <rdf:Bag>
                  <rdf:li rdf:resource="https://identifiers.org/bigg.metabolite/2agpe181"/>
                  <rdf:li rdf:resource="https://identifiers.org/metanetx.chemical/MNXM3449"/>
                </rdf:Bag>
              </bqbiol:is>
            </rdf:Description>
          </rdf:RDF>
        </annotation>
      </species>
      <species metaid="meta_M_2agpg160_c" sboTerm="SBO:0000247" id="M_2agpg160_c" name="2-Acyl-sn-glycero-3-phosphoglycerol (n-C16:0)" compartment="c" hasOnlySubstanceUnits="false" boundaryCondition="false" constant="false" fbc:charge="-1" fbc:chemicalFormula="C22H44O9P1">
        <notes>
          <html xmlns="http://www.w3.org/1999/xhtml">
            <p>original_bigg_ids: [&apos;2agpg160_c&apos;]</p>
          </html>
        </notes>
        <annotation>
          <rdf:RDF xmlns:rdf="http://www.w3.org/1999/02/22-rdf-syntax-ns#" xmlns:dcterms="http://purl.org/dc/terms/" xmlns:vCard="http://www.w3.org/2001/vcard-rdf/3.0#" xmlns:vCard4="http://www.w3.org/2006/vcard/ns#" xmlns:bqbiol="http://biomodels.net/biology-qualifiers/" xmlns:bqmodel="http://biomodels.net/model-qualifiers/">
            <rdf:Description rdf:about="#meta_M_2agpg160_c">
              <bqbiol:is>
                <rdf:Bag>
                  <rdf:li rdf:resource="https://identifiers.org/bigg.metabolite/2agpg160"/>
                  <rdf:li rdf:resource="https://identifiers.org/biocyc/META:CPD-8363"/>
                  <rdf:li rdf:resource="https://identifiers.org/inchi_key/ODJYINYQGFIIRK-UHFFFAOYSA-M"/>
                  <rdf:li rdf:resource="https://identifiers.org/metanetx.chemical/MNXM34740"/>
                  <rdf:li rdf:resource="https://identifiers.org/seed.compound/cpd25200"/>
                  <rdf:li rdf:resource="https://identifiers.org/slm/000046415"/>
                </rdf:Bag>
              </bqbiol:is>
            </rdf:Description>
          </rdf:RDF>
        </annotation>
      </species>
      <species metaid="meta_M_3pqq_c" sboTerm="SBO:0000247" id="M_3pqq_c" name="2 amino 4 3  2 amino 2 carboxylatoethyl  6 oxocyclohexa 1 4 dien 1 ylpentanedioate" compartment="c" hasOnlySubstanceUnits="false" boundaryCondition="false" constant="false" fbc:charge="-1" fbc:chemicalFormula="C14H17N2O7">
        <notes>
          <html xmlns="http://www.w3.org/1999/xhtml">
            <p>original_bigg_ids: [&apos;3pqq_c&apos;]</p>
          </html>
        </notes>
        <annotation>
          <rdf:RDF xmlns:rdf="http://www.w3.org/1999/02/22-rdf-syntax-ns#" xmlns:dcterms="http://purl.org/dc/terms/" xmlns:vCard="http://www.w3.org/2001/vcard-rdf/3.0#" xmlns:vCard4="http://www.w3.org/2006/vcard/ns#" xmlns:bqbiol="http://biomodels.net/biology-qualifiers/" xmlns:bqmodel="http://biomodels.net/model-qualifiers/">
            <rdf:Description rdf:about="#meta_M_3pqq_c">
              <bqbiol:is>
                <rdf:Bag>
                  <rdf:li rdf:resource="https://identifiers.org/bigg.metabolite/3pqq"/>
                </rdf:Bag>
              </bqbiol:is>
            </rdf:Description>
          </rdf:RDF>
        </annotation>
      </species>
      <species metaid="meta_M_2agpg160_p" sboTerm="SBO:0000247" id="M_2agpg160_p" name="2-Acyl-sn-glycero-3-phosphoglycerol (n-C16:0)" compartment="p" hasOnlySubstanceUnits="false" boundaryCondition="false" constant="false" fbc:charge="-1" fbc:chemicalFormula="C22H44O9P1">
        <notes>
          <html xmlns="http://www.w3.org/1999/xhtml">
            <p>original_bigg_ids: [&apos;2agpg160_p&apos;]</p>
          </html>
        </notes>
        <annotation>
          <rdf:RDF xmlns:rdf="http://www.w3.org/1999/02/22-rdf-syntax-ns#" xmlns:dcterms="http://purl.org/dc/terms/" xmlns:vCard="http://www.w3.org/2001/vcard-rdf/3.0#" xmlns:vCard4="http://www.w3.org/2006/vcard/ns#" xmlns:bqbiol="http://biomodels.net/biology-qualifiers/" xmlns:bqmodel="http://biomodels.net/model-qualifiers/">
            <rdf:Description rdf:about="#meta_M_2agpg160_p">
              <bqbiol:is>
                <rdf:Bag>
                  <rdf:li rdf:resource="https://identifiers.org/bigg.metabolite/2agpg160"/>
                  <rdf:li rdf:resource="https://identifiers.org/biocyc/META:CPD-8363"/>
                  <rdf:li rdf:resource="https://identifiers.org/inchi_key/ODJYINYQGFIIRK-UHFFFAOYSA-M"/>
                  <rdf:li rdf:resource="https://identifiers.org/metanetx.chemical/MNXM34740"/>
                  <rdf:li rdf:resource="https://identifiers.org/seed.compound/cpd25200"/>
                  <rdf:li rdf:resource="https://identifiers.org/slm/000046415"/>
                </rdf:Bag>
              </bqbiol:is>
            </rdf:Description>
          </rdf:RDF>
        </annotation>
      </species>
      <species metaid="meta_M_3hcpalm9eACP_c" sboTerm="SBO:0000247" id="M_3hcpalm9eACP_c" name="(R)-3-hydroxy-cis-palm-9-eoyl-[acyl-carrier protein]" compartment="c" hasOnlySubstanceUnits="false" boundaryCondition="false" constant="false" fbc:charge="-1" fbc:chemicalFormula="C27H49N2O9PRS">
        <notes>
          <html xmlns="http://www.w3.org/1999/xhtml">
            <p>original_bigg_ids: [&apos;3hcpalm9eACP_c&apos;]</p>
          </html>
        </notes>
        <annotation>
          <rdf:RDF xmlns:rdf="http://www.w3.org/1999/02/22-rdf-syntax-ns#" xmlns:dcterms="http://purl.org/dc/terms/" xmlns:vCard="http://www.w3.org/2001/vcard-rdf/3.0#" xmlns:vCard4="http://www.w3.org/2006/vcard/ns#" xmlns:bqbiol="http://biomodels.net/biology-qualifiers/" xmlns:bqmodel="http://biomodels.net/model-qualifiers/">
            <rdf:Description rdf:about="#meta_M_3hcpalm9eACP_c">
              <bqbiol:is>
                <rdf:Bag>
                  <rdf:li rdf:resource="https://identifiers.org/bigg.metabolite/3hcpalm9eACP"/>
                  <rdf:li rdf:resource="https://identifiers.org/metanetx.chemical/MNXM6556"/>
                  <rdf:li rdf:resource="https://identifiers.org/seed.compound/cpd15369"/>
                </rdf:Bag>
              </bqbiol:is>
            </rdf:Description>
          </rdf:RDF>
        </annotation>
      </species>
      <species metaid="meta_M_3hcvac11eACP_c" sboTerm="SBO:0000247" id="M_3hcvac11eACP_c" name="(R)-3-hydroxy-cis-vacc-11-enoyl-[acyl-carrier protein]" compartment="c" hasOnlySubstanceUnits="false" boundaryCondition="false" constant="false" fbc:charge="-1" fbc:chemicalFormula="C29H53N2O9PRS">
        <notes>
          <html xmlns="http://www.w3.org/1999/xhtml">
            <p>original_bigg_ids: [&apos;3hcvac11eACP_c&apos;]</p>
          </html>
        </notes>
        <annotation>
          <rdf:RDF xmlns:rdf="http://www.w3.org/1999/02/22-rdf-syntax-ns#" xmlns:dcterms="http://purl.org/dc/terms/" xmlns:vCard="http://www.w3.org/2001/vcard-rdf/3.0#" xmlns:vCard4="http://www.w3.org/2006/vcard/ns#" xmlns:bqbiol="http://biomodels.net/biology-qualifiers/" xmlns:bqmodel="http://biomodels.net/model-qualifiers/">
            <rdf:Description rdf:about="#meta_M_3hcvac11eACP_c">
              <bqbiol:is>
                <rdf:Bag>
                  <rdf:li rdf:resource="https://identifiers.org/bigg.metabolite/3hcvac11eACP"/>
                  <rdf:li rdf:resource="https://identifiers.org/metanetx.chemical/MNXM6557"/>
                  <rdf:li rdf:resource="https://identifiers.org/seed.compound/cpd15370"/>
                </rdf:Bag>
              </bqbiol:is>
            </rdf:Description>
          </rdf:RDF>
        </annotation>
      </species>
      <species metaid="meta_M_3psme_c" sboTerm="SBO:0000247" id="M_3psme_c" name="5-O-(1-Carboxyvinyl)-3-phosphoshikimate" compartment="c" hasOnlySubstanceUnits="false" boundaryCondition="false" constant="false" fbc:charge="-4" fbc:chemicalFormula="C10H9O10P">
        <notes>
          <html xmlns="http://www.w3.org/1999/xhtml">
            <p>original_bigg_ids: [&apos;3psme_c&apos;]</p>
          </html>
        </notes>
        <annotation>
          <rdf:RDF xmlns:rdf="http://www.w3.org/1999/02/22-rdf-syntax-ns#" xmlns:dcterms="http://purl.org/dc/terms/" xmlns:vCard="http://www.w3.org/2001/vcard-rdf/3.0#" xmlns:vCard4="http://www.w3.org/2006/vcard/ns#" xmlns:bqbiol="http://biomodels.net/biology-qualifiers/" xmlns:bqmodel="http://biomodels.net/model-qualifiers/">
            <rdf:Description rdf:about="#meta_M_3psme_c">
              <bqbiol:is>
                <rdf:Bag>
                  <rdf:li rdf:resource="https://identifiers.org/bigg.metabolite/3psme"/>
                  <rdf:li rdf:resource="https://identifiers.org/biocyc/META:3-ENOLPYRUVYL-SHIKIMATE-5P"/>
                  <rdf:li rdf:resource="https://identifiers.org/chebi/CHEBI:20533"/>
                  <rdf:li rdf:resource="https://identifiers.org/chebi/CHEBI:57701"/>
                  <rdf:li rdf:resource="https://identifiers.org/chebi/CHEBI:2104"/>
                  <rdf:li rdf:resource="https://identifiers.org/chebi/CHEBI:12094"/>
                  <rdf:li rdf:resource="https://identifiers.org/chebi/CHEBI:12097"/>
                  <rdf:li rdf:resource="https://identifiers.org/chebi/CHEBI:16257"/>
                  <rdf:li rdf:resource="https://identifiers.org/inchi_key/QUTYKIXIUDQOLK-PRJMDXOYSA-J"/>
                  <rdf:li rdf:resource="https://identifiers.org/kegg.compound/C01269"/>
                  <rdf:li rdf:resource="https://identifiers.org/metanetx.chemical/MNXM1365"/>
                  <rdf:li rdf:resource="https://identifiers.org/reactome.compound/964900"/>
                  <rdf:li rdf:resource="https://identifiers.org/sabiork/5488"/>
                  <rdf:li rdf:resource="https://identifiers.org/seed.compound/cpd00932"/>
                </rdf:Bag>
              </bqbiol:is>
            </rdf:Description>
          </rdf:RDF>
        </annotation>
      </species>
      <species metaid="meta_M_3hdcoa_c" sboTerm="SBO:0000247" id="M_3hdcoa_c" name="(S)-3-Hydroxydecanoyl-CoA" compartment="c" hasOnlySubstanceUnits="false" boundaryCondition="false" constant="false" fbc:charge="-4" fbc:chemicalFormula="C31H50N7O18P3S">
        <notes>
          <html xmlns="http://www.w3.org/1999/xhtml">
            <p>original_bigg_ids: [&apos;3hdcoa_c&apos;]</p>
          </html>
        </notes>
        <annotation>
          <rdf:RDF xmlns:rdf="http://www.w3.org/1999/02/22-rdf-syntax-ns#" xmlns:dcterms="http://purl.org/dc/terms/" xmlns:vCard="http://www.w3.org/2001/vcard-rdf/3.0#" xmlns:vCard4="http://www.w3.org/2006/vcard/ns#" xmlns:bqbiol="http://biomodels.net/biology-qualifiers/" xmlns:bqmodel="http://biomodels.net/model-qualifiers/">
            <rdf:Description rdf:about="#meta_M_3hdcoa_c">
              <bqbiol:is>
                <rdf:Bag>
                  <rdf:li rdf:resource="https://identifiers.org/bigg.metabolite/3hdcoa"/>
                  <rdf:li rdf:resource="https://identifiers.org/biocyc/META:CPD0-2244"/>
                  <rdf:li rdf:resource="https://identifiers.org/chebi/CHEBI:62616"/>
                  <rdf:li rdf:resource="https://identifiers.org/chebi/CHEBI:28325"/>
                  <rdf:li rdf:resource="https://identifiers.org/chebi/CHEBI:418"/>
                  <rdf:li rdf:resource="https://identifiers.org/chebi/CHEBI:18779"/>
                  <rdf:li rdf:resource="https://identifiers.org/hmdb/HMDB03938"/>
                  <rdf:li rdf:resource="https://identifiers.org/inchi_key/HIVSMYZAMUNFKZ-PNPVFPMQSA-J"/>
                  <rdf:li rdf:resource="https://identifiers.org/kegg.compound/C05264"/>
                  <rdf:li rdf:resource="https://identifiers.org/lipidmaps/LMFA07050014"/>
                  <rdf:li rdf:resource="https://identifiers.org/lipidmaps/LMFA07050154"/>
                  <rdf:li rdf:resource="https://identifiers.org/metanetx.chemical/MNXM674"/>
                  <rdf:li rdf:resource="https://identifiers.org/reactome.compound/77341"/>
                  <rdf:li rdf:resource="https://identifiers.org/sabiork/2741"/>
                  <rdf:li rdf:resource="https://identifiers.org/seed.compound/cpd03118"/>
                  <rdf:li rdf:resource="https://identifiers.org/slm/000001027"/>
                </rdf:Bag>
              </bqbiol:is>
            </rdf:Description>
          </rdf:RDF>
        </annotation>
      </species>
      <species metaid="meta_M_2agpg161_c" sboTerm="SBO:0000247" id="M_2agpg161_c" name="2-Acyl-sn-glycero-3-phosphoglycerol (n-C16:1)" compartment="c" hasOnlySubstanceUnits="false" boundaryCondition="false" constant="false" fbc:charge="-1" fbc:chemicalFormula="C22H42O9P1">
        <notes>
          <html xmlns="http://www.w3.org/1999/xhtml">
            <p>original_bigg_ids: [&apos;2agpg161_c&apos;]</p>
          </html>
        </notes>
        <annotation>
          <rdf:RDF xmlns:rdf="http://www.w3.org/1999/02/22-rdf-syntax-ns#" xmlns:dcterms="http://purl.org/dc/terms/" xmlns:vCard="http://www.w3.org/2001/vcard-rdf/3.0#" xmlns:vCard4="http://www.w3.org/2006/vcard/ns#" xmlns:bqbiol="http://biomodels.net/biology-qualifiers/" xmlns:bqmodel="http://biomodels.net/model-qualifiers/">
            <rdf:Description rdf:about="#meta_M_2agpg161_c">
              <bqbiol:is>
                <rdf:Bag>
                  <rdf:li rdf:resource="https://identifiers.org/bigg.metabolite/2agpg161"/>
                  <rdf:li rdf:resource="https://identifiers.org/metanetx.chemical/MNXM3453"/>
                </rdf:Bag>
              </bqbiol:is>
            </rdf:Description>
          </rdf:RDF>
        </annotation>
      </species>
      <species metaid="meta_M_2agpg161_p" sboTerm="SBO:0000247" id="M_2agpg161_p" name="2-Acyl-sn-glycero-3-phosphoglycerol (n-C16:1)" compartment="p" hasOnlySubstanceUnits="false" boundaryCondition="false" constant="false" fbc:charge="-1" fbc:chemicalFormula="C22H42O9P1">
        <notes>
          <html xmlns="http://www.w3.org/1999/xhtml">
            <p>original_bigg_ids: [&apos;2agpg161_p&apos;]</p>
          </html>
        </notes>
        <annotation>
          <rdf:RDF xmlns:rdf="http://www.w3.org/1999/02/22-rdf-syntax-ns#" xmlns:dcterms="http://purl.org/dc/terms/" xmlns:vCard="http://www.w3.org/2001/vcard-rdf/3.0#" xmlns:vCard4="http://www.w3.org/2006/vcard/ns#" xmlns:bqbiol="http://biomodels.net/biology-qualifiers/" xmlns:bqmodel="http://biomodels.net/model-qualifiers/">
            <rdf:Description rdf:about="#meta_M_2agpg161_p">
              <bqbiol:is>
                <rdf:Bag>
                  <rdf:li rdf:resource="https://identifiers.org/bigg.metabolite/2agpg161"/>
                  <rdf:li rdf:resource="https://identifiers.org/metanetx.chemical/MNXM3453"/>
                </rdf:Bag>
              </bqbiol:is>
            </rdf:Description>
          </rdf:RDF>
        </annotation>
      </species>
      <species metaid="meta_M_3sala_c" sboTerm="SBO:0000247" id="M_3sala_c" name="3-Sulfino-L-alanine" compartment="c" hasOnlySubstanceUnits="false" boundaryCondition="false" constant="false" fbc:charge="-2" fbc:chemicalFormula="C3H5NO4S">
        <notes>
          <html xmlns="http://www.w3.org/1999/xhtml">
            <p>original_bigg_ids: [&apos;3sala_c&apos;]</p>
          </html>
        </notes>
        <annotation>
          <rdf:RDF xmlns:rdf="http://www.w3.org/1999/02/22-rdf-syntax-ns#" xmlns:dcterms="http://purl.org/dc/terms/" xmlns:vCard="http://www.w3.org/2001/vcard-rdf/3.0#" xmlns:vCard4="http://www.w3.org/2006/vcard/ns#" xmlns:bqbiol="http://biomodels.net/biology-qualifiers/" xmlns:bqmodel="http://biomodels.net/model-qualifiers/">
            <rdf:Description rdf:about="#meta_M_3sala_c">
              <bqbiol:is>
                <rdf:Bag>
                  <rdf:li rdf:resource="https://identifiers.org/bigg.metabolite/3sala"/>
                  <rdf:li rdf:resource="https://identifiers.org/biocyc/META:3-SULFINOALANINE"/>
                  <rdf:li rdf:resource="https://identifiers.org/chebi/CHEBI:61085"/>
                  <rdf:li rdf:resource="https://identifiers.org/chebi/CHEBI:16345"/>
                  <rdf:li rdf:resource="https://identifiers.org/chebi/CHEBI:41721"/>
                  <rdf:li rdf:resource="https://identifiers.org/chebi/CHEBI:21271"/>
                  <rdf:li rdf:resource="https://identifiers.org/chebi/CHEBI:11888"/>
                  <rdf:li rdf:resource="https://identifiers.org/chebi/CHEBI:41618"/>
                  <rdf:li rdf:resource="https://identifiers.org/chebi/CHEBI:8973"/>
                  <rdf:li rdf:resource="https://identifiers.org/chebi/CHEBI:1664"/>
                  <rdf:li rdf:resource="https://identifiers.org/chebi/CHEBI:224037"/>
                  <rdf:li rdf:resource="https://identifiers.org/chebi/CHEBI:11889"/>
                  <rdf:li rdf:resource="https://identifiers.org/envipath/650babc9-9d68-4b73-9332-11972ca26f7b/compound/aa80c146-8c4c-4ce4-9276-0d8d56942369"/>
                  <rdf:li rdf:resource="https://identifiers.org/hmdb/HMDB00996"/>
                  <rdf:li rdf:resource="https://identifiers.org/hmdb/HMDB60179"/>
                  <rdf:li rdf:resource="https://identifiers.org/inchi_key/ADVPTQAUNPRNPO-REOHCLBHSA-M"/>
                  <rdf:li rdf:resource="https://identifiers.org/kegg.compound/C00606"/>
                  <rdf:li rdf:resource="https://identifiers.org/metanetx.chemical/MNXM498"/>
                  <rdf:li rdf:resource="https://identifiers.org/reactome.compound/1614519"/>
                  <rdf:li rdf:resource="https://identifiers.org/sabiork/5155"/>
                  <rdf:li rdf:resource="https://identifiers.org/seed.compound/cpd00467"/>
                </rdf:Bag>
              </bqbiol:is>
            </rdf:Description>
          </rdf:RDF>
        </annotation>
      </species>
      <species metaid="meta_M_2agpg180_c" sboTerm="SBO:0000247" id="M_2agpg180_c" name="2-Acyl-sn-glycero-3-phosphoglycerol (n-C18:0)" compartment="c" hasOnlySubstanceUnits="false" boundaryCondition="false" constant="false" fbc:charge="-1" fbc:chemicalFormula="C24H48O9P1">
        <notes>
          <html xmlns="http://www.w3.org/1999/xhtml">
            <p>original_bigg_ids: [&apos;2agpg180_c&apos;]</p>
          </html>
        </notes>
        <annotation>
          <rdf:RDF xmlns:rdf="http://www.w3.org/1999/02/22-rdf-syntax-ns#" xmlns:dcterms="http://purl.org/dc/terms/" xmlns:vCard="http://www.w3.org/2001/vcard-rdf/3.0#" xmlns:vCard4="http://www.w3.org/2006/vcard/ns#" xmlns:bqbiol="http://biomodels.net/biology-qualifiers/" xmlns:bqmodel="http://biomodels.net/model-qualifiers/">
            <rdf:Description rdf:about="#meta_M_2agpg180_c">
              <bqbiol:is>
                <rdf:Bag>
                  <rdf:li rdf:resource="https://identifiers.org/bigg.metabolite/2agpg180"/>
                  <rdf:li rdf:resource="https://identifiers.org/biocyc/META:CPD0-2133"/>
                  <rdf:li rdf:resource="https://identifiers.org/hmdb/HMDB61703"/>
                  <rdf:li rdf:resource="https://identifiers.org/inchi_key/ZYKIFISVQNGKFE-UHFFFAOYSA-M"/>
                  <rdf:li rdf:resource="https://identifiers.org/metanetx.chemical/MNXM150642"/>
                  <rdf:li rdf:resource="https://identifiers.org/seed.compound/cpd26427"/>
                </rdf:Bag>
              </bqbiol:is>
            </rdf:Description>
          </rdf:RDF>
        </annotation>
      </species>
      <species metaid="meta_M_3uib_c" sboTerm="SBO:0000247" id="M_3uib_c" name="3-Ureidoisobutyrate" compartment="c" hasOnlySubstanceUnits="false" boundaryCondition="false" constant="false" fbc:charge="-1" fbc:chemicalFormula="C5H9N2O3">
        <notes>
          <html xmlns="http://www.w3.org/1999/xhtml">
            <p>original_bigg_ids: [&apos;3uib_c&apos;]</p>
          </html>
        </notes>
        <annotation>
          <rdf:RDF xmlns:rdf="http://www.w3.org/1999/02/22-rdf-syntax-ns#" xmlns:dcterms="http://purl.org/dc/terms/" xmlns:vCard="http://www.w3.org/2001/vcard-rdf/3.0#" xmlns:vCard4="http://www.w3.org/2006/vcard/ns#" xmlns:bqbiol="http://biomodels.net/biology-qualifiers/" xmlns:bqmodel="http://biomodels.net/model-qualifiers/">
            <rdf:Description rdf:about="#meta_M_3uib_c">
              <bqbiol:is>
                <rdf:Bag>
                  <rdf:li rdf:resource="https://identifiers.org/bigg.metabolite/3uib"/>
                  <rdf:li rdf:resource="https://identifiers.org/chebi/CHEBI:74414"/>
                  <rdf:li rdf:resource="https://identifiers.org/chebi/CHEBI:1670"/>
                  <rdf:li rdf:resource="https://identifiers.org/hmdb/HMDB02031"/>
                  <rdf:li rdf:resource="https://identifiers.org/inchi_key/PHENTZNALBMCQD-UHFFFAOYSA-M"/>
                  <rdf:li rdf:resource="https://identifiers.org/kegg.compound/C05100"/>
                  <rdf:li rdf:resource="https://identifiers.org/metanetx.chemical/MNXM1015"/>
                  <rdf:li rdf:resource="https://identifiers.org/sabiork/2926"/>
                  <rdf:li rdf:resource="https://identifiers.org/seed.compound/cpd03034"/>
                </rdf:Bag>
              </bqbiol:is>
            </rdf:Description>
          </rdf:RDF>
        </annotation>
      </species>
      <species metaid="meta_M_2agpg180_p" sboTerm="SBO:0000247" id="M_2agpg180_p" name="2-Acyl-sn-glycero-3-phosphoglycerol (n-C18:0)" compartment="p" hasOnlySubstanceUnits="false" boundaryCondition="false" constant="false" fbc:charge="-1" fbc:chemicalFormula="C24H48O9P1">
        <notes>
          <html xmlns="http://www.w3.org/1999/xhtml">
            <p>original_bigg_ids: [&apos;2agpg180_p&apos;]</p>
          </html>
        </notes>
        <annotation>
          <rdf:RDF xmlns:rdf="http://www.w3.org/1999/02/22-rdf-syntax-ns#" xmlns:dcterms="http://purl.org/dc/terms/" xmlns:vCard="http://www.w3.org/2001/vcard-rdf/3.0#" xmlns:vCard4="http://www.w3.org/2006/vcard/ns#" xmlns:bqbiol="http://biomodels.net/biology-qualifiers/" xmlns:bqmodel="http://biomodels.net/model-qualifiers/">
            <rdf:Description rdf:about="#meta_M_2agpg180_p">
              <bqbiol:is>
                <rdf:Bag>
                  <rdf:li rdf:resource="https://identifiers.org/bigg.metabolite/2agpg180"/>
                  <rdf:li rdf:resource="https://identifiers.org/biocyc/META:CPD0-2133"/>
                  <rdf:li rdf:resource="https://identifiers.org/hmdb/HMDB61703"/>
                  <rdf:li rdf:resource="https://identifiers.org/inchi_key/ZYKIFISVQNGKFE-UHFFFAOYSA-M"/>
                  <rdf:li rdf:resource="https://identifiers.org/metanetx.chemical/MNXM150642"/>
                  <rdf:li rdf:resource="https://identifiers.org/seed.compound/cpd26427"/>
                </rdf:Bag>
              </bqbiol:is>
            </rdf:Description>
          </rdf:RDF>
        </annotation>
      </species>
      <species metaid="meta_M_3hdd5coa_c" sboTerm="SBO:0000247" id="M_3hdd5coa_c" name="3-hydroxy-(5Z)-dodecenoyl-CoA" compartment="c" hasOnlySubstanceUnits="false" boundaryCondition="false" constant="false" fbc:charge="-4" fbc:chemicalFormula="C35H56N7O18P3S">
        <notes>
          <html xmlns="http://www.w3.org/1999/xhtml">
            <p>original_bigg_ids: [&apos;3hdd5coa_c&apos;]</p>
          </html>
        </notes>
        <annotation>
          <rdf:RDF xmlns:rdf="http://www.w3.org/1999/02/22-rdf-syntax-ns#" xmlns:dcterms="http://purl.org/dc/terms/" xmlns:vCard="http://www.w3.org/2001/vcard-rdf/3.0#" xmlns:vCard4="http://www.w3.org/2006/vcard/ns#" xmlns:bqbiol="http://biomodels.net/biology-qualifiers/" xmlns:bqmodel="http://biomodels.net/model-qualifiers/">
            <rdf:Description rdf:about="#meta_M_3hdd5coa_c">
              <bqbiol:is>
                <rdf:Bag>
                  <rdf:li rdf:resource="https://identifiers.org/bigg.metabolite/3hdd5coa"/>
                </rdf:Bag>
              </bqbiol:is>
            </rdf:Description>
          </rdf:RDF>
        </annotation>
      </species>
      <species metaid="meta_M_4abut_c" sboTerm="SBO:0000247" id="M_4abut_c" name="4-Aminobutanoate" compartment="c" hasOnlySubstanceUnits="false" boundaryCondition="false" constant="false" fbc:charge="0" fbc:chemicalFormula="C4H9NO2">
        <notes>
          <html xmlns="http://www.w3.org/1999/xhtml">
            <p>original_bigg_ids: [&apos;4abut_c&apos;]</p>
          </html>
        </notes>
        <annotation>
          <rdf:RDF xmlns:rdf="http://www.w3.org/1999/02/22-rdf-syntax-ns#" xmlns:dcterms="http://purl.org/dc/terms/" xmlns:vCard="http://www.w3.org/2001/vcard-rdf/3.0#" xmlns:vCard4="http://www.w3.org/2006/vcard/ns#" xmlns:bqbiol="http://biomodels.net/biology-qualifiers/" xmlns:bqmodel="http://biomodels.net/model-qualifiers/">
            <rdf:Description rdf:about="#meta_M_4abut_c">
              <bqbiol:is>
                <rdf:Bag>
                  <rdf:li rdf:resource="https://identifiers.org/bigg.metabolite/4abut"/>
                  <rdf:li rdf:resource="https://identifiers.org/biocyc/META:4-AMINO-BUTYRATE"/>
                  <rdf:li rdf:resource="https://identifiers.org/chebi/CHEBI:40483"/>
                  <rdf:li rdf:resource="https://identifiers.org/chebi/CHEBI:20317"/>
                  <rdf:li rdf:resource="https://identifiers.org/chebi/CHEBI:1786"/>
                  <rdf:li rdf:resource="https://identifiers.org/chebi/CHEBI:16865"/>
                  <rdf:li rdf:resource="https://identifiers.org/chebi/CHEBI:30566"/>
                  <rdf:li rdf:resource="https://identifiers.org/chebi/CHEBI:193777"/>
                  <rdf:li rdf:resource="https://identifiers.org/chebi/CHEBI:11961"/>
                  <rdf:li rdf:resource="https://identifiers.org/chebi/CHEBI:59888"/>
                  <rdf:li rdf:resource="https://identifiers.org/chebi/CHEBI:20318"/>
                  <rdf:li rdf:resource="https://identifiers.org/envipath/32de3cf4-e3e6-4168-956e-32fa5ddb0ce1/compound/e90ecce1-b9b5-49f9-85d9-b83421426cbb"/>
                  <rdf:li rdf:resource="https://identifiers.org/hmdb/HMDB00112"/>
                  <rdf:li rdf:resource="https://identifiers.org/inchi_key/BTCSSZJGUNDROE-UHFFFAOYSA-N"/>
                  <rdf:li rdf:resource="https://identifiers.org/kegg.compound/C00334"/>
                  <rdf:li rdf:resource="https://identifiers.org/kegg.drug/D00058"/>
                  <rdf:li rdf:resource="https://identifiers.org/lipidmaps/LMFA01100039"/>
                  <rdf:li rdf:resource="https://identifiers.org/metanetx.chemical/MNXM192"/>
                  <rdf:li rdf:resource="https://identifiers.org/reactome.compound/428571"/>
                  <rdf:li rdf:resource="https://identifiers.org/reactome.compound/352011"/>
                  <rdf:li rdf:resource="https://identifiers.org/reactome.compound/916850"/>
                  <rdf:li rdf:resource="https://identifiers.org/reactome.compound/352003"/>
                  <rdf:li rdf:resource="https://identifiers.org/sabiork/2021"/>
                  <rdf:li rdf:resource="https://identifiers.org/seed.compound/cpd00281"/>
                </rdf:Bag>
              </bqbiol:is>
            </rdf:Description>
          </rdf:RDF>
        </annotation>
      </species>
      <species metaid="meta_M_2agpg181_c" sboTerm="SBO:0000247" id="M_2agpg181_c" name="2-Acyl-sn-glycero-3-phosphoglycerol (n-C18:1)" compartment="c" hasOnlySubstanceUnits="false" boundaryCondition="false" constant="false" fbc:charge="-1" fbc:chemicalFormula="C24H46O9P1">
        <notes>
          <html xmlns="http://www.w3.org/1999/xhtml">
            <p>original_bigg_ids: [&apos;2agpg181_c&apos;]</p>
          </html>
        </notes>
        <annotation>
          <rdf:RDF xmlns:rdf="http://www.w3.org/1999/02/22-rdf-syntax-ns#" xmlns:dcterms="http://purl.org/dc/terms/" xmlns:vCard="http://www.w3.org/2001/vcard-rdf/3.0#" xmlns:vCard4="http://www.w3.org/2006/vcard/ns#" xmlns:bqbiol="http://biomodels.net/biology-qualifiers/" xmlns:bqmodel="http://biomodels.net/model-qualifiers/">
            <rdf:Description rdf:about="#meta_M_2agpg181_c">
              <bqbiol:is>
                <rdf:Bag>
                  <rdf:li rdf:resource="https://identifiers.org/bigg.metabolite/2agpg181"/>
                  <rdf:li rdf:resource="https://identifiers.org/metanetx.chemical/MNXM3455"/>
                </rdf:Bag>
              </bqbiol:is>
            </rdf:Description>
          </rdf:RDF>
        </annotation>
      </species>
      <species metaid="meta_M_4abut_e" sboTerm="SBO:0000247" id="M_4abut_e" name="4-Aminobutanoate" compartment="e" hasOnlySubstanceUnits="false" boundaryCondition="false" constant="false" fbc:charge="0" fbc:chemicalFormula="C4H9NO2">
        <notes>
          <html xmlns="http://www.w3.org/1999/xhtml">
            <p>original_bigg_ids: [&apos;4abut_e&apos;]</p>
          </html>
        </notes>
        <annotation>
          <rdf:RDF xmlns:rdf="http://www.w3.org/1999/02/22-rdf-syntax-ns#" xmlns:dcterms="http://purl.org/dc/terms/" xmlns:vCard="http://www.w3.org/2001/vcard-rdf/3.0#" xmlns:vCard4="http://www.w3.org/2006/vcard/ns#" xmlns:bqbiol="http://biomodels.net/biology-qualifiers/" xmlns:bqmodel="http://biomodels.net/model-qualifiers/">
            <rdf:Description rdf:about="#meta_M_4abut_e">
              <bqbiol:is>
                <rdf:Bag>
                  <rdf:li rdf:resource="https://identifiers.org/bigg.metabolite/4abut"/>
                  <rdf:li rdf:resource="https://identifiers.org/biocyc/META:4-AMINO-BUTYRATE"/>
                  <rdf:li rdf:resource="https://identifiers.org/chebi/CHEBI:40483"/>
                  <rdf:li rdf:resource="https://identifiers.org/chebi/CHEBI:20317"/>
                  <rdf:li rdf:resource="https://identifiers.org/chebi/CHEBI:1786"/>
                  <rdf:li rdf:resource="https://identifiers.org/chebi/CHEBI:16865"/>
                  <rdf:li rdf:resource="https://identifiers.org/chebi/CHEBI:30566"/>
                  <rdf:li rdf:resource="https://identifiers.org/chebi/CHEBI:193777"/>
                  <rdf:li rdf:resource="https://identifiers.org/chebi/CHEBI:11961"/>
                  <rdf:li rdf:resource="https://identifiers.org/chebi/CHEBI:59888"/>
                  <rdf:li rdf:resource="https://identifiers.org/chebi/CHEBI:20318"/>
                  <rdf:li rdf:resource="https://identifiers.org/envipath/32de3cf4-e3e6-4168-956e-32fa5ddb0ce1/compound/e90ecce1-b9b5-49f9-85d9-b83421426cbb"/>
                  <rdf:li rdf:resource="https://identifiers.org/hmdb/HMDB00112"/>
                  <rdf:li rdf:resource="https://identifiers.org/inchi_key/BTCSSZJGUNDROE-UHFFFAOYSA-N"/>
                  <rdf:li rdf:resource="https://identifiers.org/kegg.compound/C00334"/>
                  <rdf:li rdf:resource="https://identifiers.org/kegg.drug/D00058"/>
                  <rdf:li rdf:resource="https://identifiers.org/lipidmaps/LMFA01100039"/>
                  <rdf:li rdf:resource="https://identifiers.org/metanetx.chemical/MNXM192"/>
                  <rdf:li rdf:resource="https://identifiers.org/reactome.compound/428571"/>
                  <rdf:li rdf:resource="https://identifiers.org/reactome.compound/352011"/>
                  <rdf:li rdf:resource="https://identifiers.org/reactome.compound/916850"/>
                  <rdf:li rdf:resource="https://identifiers.org/reactome.compound/352003"/>
                  <rdf:li rdf:resource="https://identifiers.org/sabiork/2021"/>
                  <rdf:li rdf:resource="https://identifiers.org/seed.compound/cpd00281"/>
                </rdf:Bag>
              </bqbiol:is>
            </rdf:Description>
          </rdf:RDF>
        </annotation>
      </species>
      <species metaid="meta_M_2agpg181_p" sboTerm="SBO:0000247" id="M_2agpg181_p" name="2-Acyl-sn-glycero-3-phosphoglycerol (n-C18:1)" compartment="p" hasOnlySubstanceUnits="false" boundaryCondition="false" constant="false" fbc:charge="-1" fbc:chemicalFormula="C24H46O9P1">
        <notes>
          <html xmlns="http://www.w3.org/1999/xhtml">
            <p>original_bigg_ids: [&apos;2agpg181_p&apos;]</p>
          </html>
        </notes>
        <annotation>
          <rdf:RDF xmlns:rdf="http://www.w3.org/1999/02/22-rdf-syntax-ns#" xmlns:dcterms="http://purl.org/dc/terms/" xmlns:vCard="http://www.w3.org/2001/vcard-rdf/3.0#" xmlns:vCard4="http://www.w3.org/2006/vcard/ns#" xmlns:bqbiol="http://biomodels.net/biology-qualifiers/" xmlns:bqmodel="http://biomodels.net/model-qualifiers/">
            <rdf:Description rdf:about="#meta_M_2agpg181_p">
              <bqbiol:is>
                <rdf:Bag>
                  <rdf:li rdf:resource="https://identifiers.org/bigg.metabolite/2agpg181"/>
                  <rdf:li rdf:resource="https://identifiers.org/metanetx.chemical/MNXM3455"/>
                </rdf:Bag>
              </bqbiol:is>
            </rdf:Description>
          </rdf:RDF>
        </annotation>
      </species>
      <species metaid="meta_M_2ahbut_c" sboTerm="SBO:0000247" id="M_2ahbut_c" name="(S)-2-Aceto-2-hydroxybutanoate" compartment="c" hasOnlySubstanceUnits="false" boundaryCondition="false" constant="false" fbc:charge="-1" fbc:chemicalFormula="C6H9O4">
        <notes>
          <html xmlns="http://www.w3.org/1999/xhtml">
            <p>original_bigg_ids: [&apos;2ahbut_c&apos;]</p>
          </html>
        </notes>
        <annotation>
          <rdf:RDF xmlns:rdf="http://www.w3.org/1999/02/22-rdf-syntax-ns#" xmlns:dcterms="http://purl.org/dc/terms/" xmlns:vCard="http://www.w3.org/2001/vcard-rdf/3.0#" xmlns:vCard4="http://www.w3.org/2006/vcard/ns#" xmlns:bqbiol="http://biomodels.net/biology-qualifiers/" xmlns:bqmodel="http://biomodels.net/model-qualifiers/">
            <rdf:Description rdf:about="#meta_M_2ahbut_c">
              <bqbiol:is>
                <rdf:Bag>
                  <rdf:li rdf:resource="https://identifiers.org/bigg.metabolite/2ahbut"/>
                  <rdf:li rdf:resource="https://identifiers.org/biocyc/META:2-ACETO-2-HYDROXY-BUTYRATE"/>
                  <rdf:li rdf:resource="https://identifiers.org/chebi/CHEBI:27681"/>
                  <rdf:li rdf:resource="https://identifiers.org/chebi/CHEBI:49256"/>
                  <rdf:li rdf:resource="https://identifiers.org/chebi/CHEBI:18730"/>
                  <rdf:li rdf:resource="https://identifiers.org/chebi/CHEBI:373"/>
                  <rdf:li rdf:resource="https://identifiers.org/hmdb/HMDB06854"/>
                  <rdf:li rdf:resource="https://identifiers.org/hmdb/HMDB06900"/>
                  <rdf:li rdf:resource="https://identifiers.org/inchi_key/VUQLHQFKACOHNZ-LURJTMIESA-M"/>
                  <rdf:li rdf:resource="https://identifiers.org/kegg.compound/C06006"/>
                  <rdf:li rdf:resource="https://identifiers.org/lipidmaps/LMFA01050383"/>
                  <rdf:li rdf:resource="https://identifiers.org/metanetx.chemical/MNXM114220"/>
                  <rdf:li rdf:resource="https://identifiers.org/sabiork/2852"/>
                  <rdf:li rdf:resource="https://identifiers.org/seed.compound/cpd19045"/>
                </rdf:Bag>
              </bqbiol:is>
            </rdf:Description>
          </rdf:RDF>
        </annotation>
      </species>
      <species metaid="meta_M_4abut_p" sboTerm="SBO:0000247" id="M_4abut_p" name="4-Aminobutanoate" compartment="p" hasOnlySubstanceUnits="false" boundaryCondition="false" constant="false" fbc:charge="0" fbc:chemicalFormula="C4H9NO2">
        <notes>
          <html xmlns="http://www.w3.org/1999/xhtml">
            <p>original_bigg_ids: [&apos;4abut_p&apos;]</p>
          </html>
        </notes>
        <annotation>
          <rdf:RDF xmlns:rdf="http://www.w3.org/1999/02/22-rdf-syntax-ns#" xmlns:dcterms="http://purl.org/dc/terms/" xmlns:vCard="http://www.w3.org/2001/vcard-rdf/3.0#" xmlns:vCard4="http://www.w3.org/2006/vcard/ns#" xmlns:bqbiol="http://biomodels.net/biology-qualifiers/" xmlns:bqmodel="http://biomodels.net/model-qualifiers/">
            <rdf:Description rdf:about="#meta_M_4abut_p">
              <bqbiol:is>
                <rdf:Bag>
                  <rdf:li rdf:resource="https://identifiers.org/bigg.metabolite/4abut"/>
                  <rdf:li rdf:resource="https://identifiers.org/biocyc/META:4-AMINO-BUTYRATE"/>
                  <rdf:li rdf:resource="https://identifiers.org/chebi/CHEBI:40483"/>
                  <rdf:li rdf:resource="https://identifiers.org/chebi/CHEBI:20317"/>
                  <rdf:li rdf:resource="https://identifiers.org/chebi/CHEBI:1786"/>
                  <rdf:li rdf:resource="https://identifiers.org/chebi/CHEBI:16865"/>
                  <rdf:li rdf:resource="https://identifiers.org/chebi/CHEBI:30566"/>
                  <rdf:li rdf:resource="https://identifiers.org/chebi/CHEBI:193777"/>
                  <rdf:li rdf:resource="https://identifiers.org/chebi/CHEBI:11961"/>
                  <rdf:li rdf:resource="https://identifiers.org/chebi/CHEBI:59888"/>
                  <rdf:li rdf:resource="https://identifiers.org/chebi/CHEBI:20318"/>
                  <rdf:li rdf:resource="https://identifiers.org/envipath/32de3cf4-e3e6-4168-956e-32fa5ddb0ce1/compound/e90ecce1-b9b5-49f9-85d9-b83421426cbb"/>
                  <rdf:li rdf:resource="https://identifiers.org/hmdb/HMDB00112"/>
                  <rdf:li rdf:resource="https://identifiers.org/inchi_key/BTCSSZJGUNDROE-UHFFFAOYSA-N"/>
                  <rdf:li rdf:resource="https://identifiers.org/kegg.compound/C00334"/>
                  <rdf:li rdf:resource="https://identifiers.org/kegg.drug/D00058"/>
                  <rdf:li rdf:resource="https://identifiers.org/lipidmaps/LMFA01100039"/>
                  <rdf:li rdf:resource="https://identifiers.org/metanetx.chemical/MNXM192"/>
                  <rdf:li rdf:resource="https://identifiers.org/reactome.compound/428571"/>
                  <rdf:li rdf:resource="https://identifiers.org/reactome.compound/352011"/>
                  <rdf:li rdf:resource="https://identifiers.org/reactome.compound/916850"/>
                  <rdf:li rdf:resource="https://identifiers.org/reactome.compound/352003"/>
                  <rdf:li rdf:resource="https://identifiers.org/sabiork/2021"/>
                  <rdf:li rdf:resource="https://identifiers.org/seed.compound/cpd00281"/>
                </rdf:Bag>
              </bqbiol:is>
            </rdf:Description>
          </rdf:RDF>
        </annotation>
      </species>
      <species metaid="meta_M_3hdd6coa_c" sboTerm="SBO:0000247" id="M_3hdd6coa_c" name="S  3 hydroxy  6Z  dodedecenyl CoA" compartment="c" hasOnlySubstanceUnits="false" boundaryCondition="false" constant="false" fbc:charge="-4" fbc:chemicalFormula="C33H52N7O18P3S">
        <notes>
          <html xmlns="http://www.w3.org/1999/xhtml">
            <p>original_bigg_ids: [&apos;3hdd6coa_c&apos;]</p>
          </html>
        </notes>
        <annotation>
          <rdf:RDF xmlns:rdf="http://www.w3.org/1999/02/22-rdf-syntax-ns#" xmlns:dcterms="http://purl.org/dc/terms/" xmlns:vCard="http://www.w3.org/2001/vcard-rdf/3.0#" xmlns:vCard4="http://www.w3.org/2006/vcard/ns#" xmlns:bqbiol="http://biomodels.net/biology-qualifiers/" xmlns:bqmodel="http://biomodels.net/model-qualifiers/">
            <rdf:Description rdf:about="#meta_M_3hdd6coa_c">
              <bqbiol:is>
                <rdf:Bag>
                  <rdf:li rdf:resource="https://identifiers.org/bigg.metabolite/3hdd6coa"/>
                </rdf:Bag>
              </bqbiol:is>
            </rdf:Description>
          </rdf:RDF>
        </annotation>
      </species>
      <species metaid="meta_M_4abutn_c" sboTerm="SBO:0000247" id="M_4abutn_c" name="4-Aminobutanal" compartment="c" hasOnlySubstanceUnits="false" boundaryCondition="false" constant="false" fbc:charge="1" fbc:chemicalFormula="C4H10NO">
        <notes>
          <html xmlns="http://www.w3.org/1999/xhtml">
            <p>original_bigg_ids: [&apos;4abutn_c&apos;]</p>
          </html>
        </notes>
        <annotation>
          <rdf:RDF xmlns:rdf="http://www.w3.org/1999/02/22-rdf-syntax-ns#" xmlns:dcterms="http://purl.org/dc/terms/" xmlns:vCard="http://www.w3.org/2001/vcard-rdf/3.0#" xmlns:vCard4="http://www.w3.org/2006/vcard/ns#" xmlns:bqbiol="http://biomodels.net/biology-qualifiers/" xmlns:bqmodel="http://biomodels.net/model-qualifiers/">
            <rdf:Description rdf:about="#meta_M_4abutn_c">
              <bqbiol:is>
                <rdf:Bag>
                  <rdf:li rdf:resource="https://identifiers.org/bigg.metabolite/4abutn"/>
                  <rdf:li rdf:resource="https://identifiers.org/biocyc/META:4-AMINO-BUTYRALDEHYDE"/>
                  <rdf:li rdf:resource="https://identifiers.org/chebi/CHEBI:11960"/>
                  <rdf:li rdf:resource="https://identifiers.org/chebi/CHEBI:20316"/>
                  <rdf:li rdf:resource="https://identifiers.org/chebi/CHEBI:58264"/>
                  <rdf:li rdf:resource="https://identifiers.org/chebi/CHEBI:17769"/>
                  <rdf:li rdf:resource="https://identifiers.org/chebi/CHEBI:1785"/>
                  <rdf:li rdf:resource="https://identifiers.org/hmdb/HMDB60247"/>
                  <rdf:li rdf:resource="https://identifiers.org/hmdb/HMDB01080"/>
                  <rdf:li rdf:resource="https://identifiers.org/inchi_key/DZQLQEYLEYWJIB-UHFFFAOYSA-O"/>
                  <rdf:li rdf:resource="https://identifiers.org/kegg.compound/C00555"/>
                  <rdf:li rdf:resource="https://identifiers.org/metanetx.chemical/MNXM422"/>
                  <rdf:li rdf:resource="https://identifiers.org/sabiork/2092"/>
                  <rdf:li rdf:resource="https://identifiers.org/seed.compound/cpd00434"/>
                  <rdf:li rdf:resource="https://identifiers.org/seed.compound/cpd12219"/>
                </rdf:Bag>
              </bqbiol:is>
            </rdf:Description>
          </rdf:RDF>
        </annotation>
      </species>
      <species metaid="meta_M_3hddccoa_c" sboTerm="SBO:0000247" id="M_3hddccoa_c" name="S  3 hydroxy  5Z  dodedecenyl CoA" compartment="c" hasOnlySubstanceUnits="false" boundaryCondition="false" constant="false" fbc:charge="-4" fbc:chemicalFormula="C33H52N7O18P3S">
        <notes>
          <html xmlns="http://www.w3.org/1999/xhtml">
            <p>original_bigg_ids: [&apos;3hddccoa_c&apos;]</p>
          </html>
        </notes>
        <annotation>
          <rdf:RDF xmlns:rdf="http://www.w3.org/1999/02/22-rdf-syntax-ns#" xmlns:dcterms="http://purl.org/dc/terms/" xmlns:vCard="http://www.w3.org/2001/vcard-rdf/3.0#" xmlns:vCard4="http://www.w3.org/2006/vcard/ns#" xmlns:bqbiol="http://biomodels.net/biology-qualifiers/" xmlns:bqmodel="http://biomodels.net/model-qualifiers/">
            <rdf:Description rdf:about="#meta_M_3hddccoa_c">
              <bqbiol:is>
                <rdf:Bag>
                  <rdf:li rdf:resource="https://identifiers.org/bigg.metabolite/3hddccoa"/>
                </rdf:Bag>
              </bqbiol:is>
            </rdf:Description>
          </rdf:RDF>
        </annotation>
      </species>
      <species metaid="meta_M_2ahhmd_c" sboTerm="SBO:0000247" id="M_2ahhmd_c" name="2 Amino 4 hydroxy 6 hydroxymethyl 7 8 dihydropteridine diphosphate C7H8N5O8P2" compartment="c" hasOnlySubstanceUnits="false" boundaryCondition="false" constant="false" fbc:charge="-3" fbc:chemicalFormula="C7H8N5O8P2">
        <notes>
          <html xmlns="http://www.w3.org/1999/xhtml">
            <p>original_bigg_ids: [&apos;2ahhmd_c&apos;]</p>
          </html>
        </notes>
        <annotation>
          <rdf:RDF xmlns:rdf="http://www.w3.org/1999/02/22-rdf-syntax-ns#" xmlns:dcterms="http://purl.org/dc/terms/" xmlns:vCard="http://www.w3.org/2001/vcard-rdf/3.0#" xmlns:vCard4="http://www.w3.org/2006/vcard/ns#" xmlns:bqbiol="http://biomodels.net/biology-qualifiers/" xmlns:bqmodel="http://biomodels.net/model-qualifiers/">
            <rdf:Description rdf:about="#meta_M_2ahhmd_c">
              <bqbiol:is>
                <rdf:Bag>
                  <rdf:li rdf:resource="https://identifiers.org/bigg.metabolite/2ahhmd"/>
                  <rdf:li rdf:resource="https://identifiers.org/inchi_key/FCQGJGLSOWZZON-UHFFFAOYSA-L"/>
                  <rdf:li rdf:resource="https://identifiers.org/metanetx.chemical/MNXM91459"/>
                  <rdf:li rdf:resource="https://identifiers.org/sabiork/1834"/>
                  <rdf:li rdf:resource="https://identifiers.org/seed.compound/cpd02920"/>
                </rdf:Bag>
              </bqbiol:is>
            </rdf:Description>
          </rdf:RDF>
        </annotation>
      </species>
      <species metaid="meta_M_4abz_c" sboTerm="SBO:0000247" id="M_4abz_c" name="4-Aminobenzoate" compartment="c" hasOnlySubstanceUnits="false" boundaryCondition="false" constant="false" fbc:charge="-1" fbc:chemicalFormula="C7H6NO2">
        <notes>
          <html xmlns="http://www.w3.org/1999/xhtml">
            <p>original_bigg_ids: [&apos;4abz_c&apos;]</p>
          </html>
        </notes>
        <annotation>
          <rdf:RDF xmlns:rdf="http://www.w3.org/1999/02/22-rdf-syntax-ns#" xmlns:dcterms="http://purl.org/dc/terms/" xmlns:vCard="http://www.w3.org/2001/vcard-rdf/3.0#" xmlns:vCard4="http://www.w3.org/2006/vcard/ns#" xmlns:bqbiol="http://biomodels.net/biology-qualifiers/" xmlns:bqmodel="http://biomodels.net/model-qualifiers/">
            <rdf:Description rdf:about="#meta_M_4abz_c">
              <bqbiol:is>
                <rdf:Bag>
                  <rdf:li rdf:resource="https://identifiers.org/bigg.metabolite/4abz"/>
                  <rdf:li rdf:resource="https://identifiers.org/biocyc/META:P-AMINO-BENZOATE"/>
                  <rdf:li rdf:resource="https://identifiers.org/chebi/CHEBI:30753"/>
                  <rdf:li rdf:resource="https://identifiers.org/chebi/CHEBI:20314"/>
                  <rdf:li rdf:resource="https://identifiers.org/chebi/CHEBI:44778"/>
                  <rdf:li rdf:resource="https://identifiers.org/chebi/CHEBI:11959"/>
                  <rdf:li rdf:resource="https://identifiers.org/chebi/CHEBI:113372"/>
                  <rdf:li rdf:resource="https://identifiers.org/chebi/CHEBI:20315"/>
                  <rdf:li rdf:resource="https://identifiers.org/chebi/CHEBI:17836"/>
                  <rdf:li rdf:resource="https://identifiers.org/chebi/CHEBI:1783"/>
                  <rdf:li rdf:resource="https://identifiers.org/envipath/32de3cf4-e3e6-4168-956e-32fa5ddb0ce1/compound/a5ad09dc-a75c-4ad4-8917-a62ebefdc941"/>
                  <rdf:li rdf:resource="https://identifiers.org/hmdb/HMDB01392"/>
                  <rdf:li rdf:resource="https://identifiers.org/inchi_key/ALYNCZNDIQEVRV-UHFFFAOYSA-M"/>
                  <rdf:li rdf:resource="https://identifiers.org/kegg.compound/C00568"/>
                  <rdf:li rdf:resource="https://identifiers.org/kegg.drug/D02456"/>
                  <rdf:li rdf:resource="https://identifiers.org/metanetx.chemical/MNXM421"/>
                  <rdf:li rdf:resource="https://identifiers.org/sabiork/2099"/>
                  <rdf:li rdf:resource="https://identifiers.org/seed.compound/cpd00443"/>
                </rdf:Bag>
              </bqbiol:is>
            </rdf:Description>
          </rdf:RDF>
        </annotation>
      </species>
      <species metaid="meta_M_3hddcoa_c" sboTerm="SBO:0000247" id="M_3hddcoa_c" name="(S)-3-Hydroxydodecanoyl-CoA" compartment="c" hasOnlySubstanceUnits="false" boundaryCondition="false" constant="false" fbc:charge="-4" fbc:chemicalFormula="C33H54N7O18P3S">
        <notes>
          <html xmlns="http://www.w3.org/1999/xhtml">
            <p>original_bigg_ids: [&apos;3hddcoa_c&apos;]</p>
          </html>
        </notes>
        <annotation>
          <rdf:RDF xmlns:rdf="http://www.w3.org/1999/02/22-rdf-syntax-ns#" xmlns:dcterms="http://purl.org/dc/terms/" xmlns:vCard="http://www.w3.org/2001/vcard-rdf/3.0#" xmlns:vCard4="http://www.w3.org/2006/vcard/ns#" xmlns:bqbiol="http://biomodels.net/biology-qualifiers/" xmlns:bqmodel="http://biomodels.net/model-qualifiers/">
            <rdf:Description rdf:about="#meta_M_3hddcoa_c">
              <bqbiol:is>
                <rdf:Bag>
                  <rdf:li rdf:resource="https://identifiers.org/bigg.metabolite/3hddcoa"/>
                  <rdf:li rdf:resource="https://identifiers.org/biocyc/META:CPD0-2107"/>
                  <rdf:li rdf:resource="https://identifiers.org/chebi/CHEBI:396"/>
                  <rdf:li rdf:resource="https://identifiers.org/chebi/CHEBI:62558"/>
                  <rdf:li rdf:resource="https://identifiers.org/chebi/CHEBI:18751"/>
                  <rdf:li rdf:resource="https://identifiers.org/chebi/CHEBI:27668"/>
                  <rdf:li rdf:resource="https://identifiers.org/hmdb/HMDB62260"/>
                  <rdf:li rdf:resource="https://identifiers.org/hmdb/HMDB03936"/>
                  <rdf:li rdf:resource="https://identifiers.org/inchi_key/IJFLXRCJWPKGKJ-LXIXEQKWSA-J"/>
                  <rdf:li rdf:resource="https://identifiers.org/kegg.compound/C05262"/>
                  <rdf:li rdf:resource="https://identifiers.org/lipidmaps/LMFA07050158"/>
                  <rdf:li rdf:resource="https://identifiers.org/lipidmaps/LMFA07050012"/>
                  <rdf:li rdf:resource="https://identifiers.org/metanetx.chemical/MNXM733"/>
                  <rdf:li rdf:resource="https://identifiers.org/reactome.compound/77252"/>
                  <rdf:li rdf:resource="https://identifiers.org/sabiork/2739"/>
                  <rdf:li rdf:resource="https://identifiers.org/seed.compound/cpd03116"/>
                  <rdf:li rdf:resource="https://identifiers.org/slm/000001023"/>
                </rdf:Bag>
              </bqbiol:is>
            </rdf:Description>
          </rdf:RDF>
        </annotation>
      </species>
      <species metaid="meta_M_4adcho_c" sboTerm="SBO:0000247" id="M_4adcho_c" name="4-amino-4-deoxychorismate" compartment="c" hasOnlySubstanceUnits="false" boundaryCondition="false" constant="false" fbc:charge="-1" fbc:chemicalFormula="C10H10NO5">
        <notes>
          <html xmlns="http://www.w3.org/1999/xhtml">
            <p>original_bigg_ids: [&apos;4adcho_c&apos;]</p>
          </html>
        </notes>
        <annotation>
          <rdf:RDF xmlns:rdf="http://www.w3.org/1999/02/22-rdf-syntax-ns#" xmlns:dcterms="http://purl.org/dc/terms/" xmlns:vCard="http://www.w3.org/2001/vcard-rdf/3.0#" xmlns:vCard4="http://www.w3.org/2006/vcard/ns#" xmlns:bqbiol="http://biomodels.net/biology-qualifiers/" xmlns:bqmodel="http://biomodels.net/model-qualifiers/">
            <rdf:Description rdf:about="#meta_M_4adcho_c">
              <bqbiol:is>
                <rdf:Bag>
                  <rdf:li rdf:resource="https://identifiers.org/bigg.metabolite/4adcho"/>
                  <rdf:li rdf:resource="https://identifiers.org/biocyc/META:4-AMINO-4-DEOXYCHORISMATE"/>
                  <rdf:li rdf:resource="https://identifiers.org/chebi/CHEBI:35181"/>
                  <rdf:li rdf:resource="https://identifiers.org/chebi/CHEBI:11956"/>
                  <rdf:li rdf:resource="https://identifiers.org/chebi/CHEBI:18198"/>
                  <rdf:li rdf:resource="https://identifiers.org/chebi/CHEBI:58406"/>
                  <rdf:li rdf:resource="https://identifiers.org/chebi/CHEBI:1943"/>
                  <rdf:li rdf:resource="https://identifiers.org/chebi/CHEBI:35180"/>
                  <rdf:li rdf:resource="https://identifiers.org/inchi_key/OIUJHGOLFKDBSU-HTQZYQBOSA-M"/>
                  <rdf:li rdf:resource="https://identifiers.org/kegg.compound/C11355"/>
                  <rdf:li rdf:resource="https://identifiers.org/metanetx.chemical/MNXM1458"/>
                  <rdf:li rdf:resource="https://identifiers.org/sabiork/13425"/>
                  <rdf:li rdf:resource="https://identifiers.org/seed.compound/cpd08210"/>
                </rdf:Bag>
              </bqbiol:is>
            </rdf:Description>
          </rdf:RDF>
        </annotation>
      </species>
      <species metaid="meta_M_3hddecACP_c" sboTerm="SBO:0000247" id="M_3hddecACP_c" name="(R)-3-Hydroxydodecanoyl-[acyl-carrier protein]" compartment="c" hasOnlySubstanceUnits="false" boundaryCondition="false" constant="false" fbc:charge="-1" fbc:chemicalFormula="C23H43N2O9PRS">
        <notes>
          <html xmlns="http://www.w3.org/1999/xhtml">
            <p>original_bigg_ids: [&apos;3hddecACP_c&apos;]</p>
          </html>
        </notes>
        <annotation>
          <rdf:RDF xmlns:rdf="http://www.w3.org/1999/02/22-rdf-syntax-ns#" xmlns:dcterms="http://purl.org/dc/terms/" xmlns:vCard="http://www.w3.org/2001/vcard-rdf/3.0#" xmlns:vCard4="http://www.w3.org/2006/vcard/ns#" xmlns:bqbiol="http://biomodels.net/biology-qualifiers/" xmlns:bqmodel="http://biomodels.net/model-qualifiers/">
            <rdf:Description rdf:about="#meta_M_3hddecACP_c">
              <bqbiol:is>
                <rdf:Bag>
                  <rdf:li rdf:resource="https://identifiers.org/bigg.metabolite/3hddecACP"/>
                  <rdf:li rdf:resource="https://identifiers.org/chebi/CHEBI:325"/>
                  <rdf:li rdf:resource="https://identifiers.org/kegg.compound/C05757"/>
                  <rdf:li rdf:resource="https://identifiers.org/lipidmaps/LMFA07060015"/>
                  <rdf:li rdf:resource="https://identifiers.org/metanetx.chemical/MNXM27066"/>
                  <rdf:li rdf:resource="https://identifiers.org/seed.compound/cpd11480"/>
                </rdf:Bag>
              </bqbiol:is>
            </rdf:Description>
          </rdf:RDF>
        </annotation>
      </species>
      <species metaid="meta_M_3hdec4coa_c" sboTerm="SBO:0000247" id="M_3hdec4coa_c" name="3 Hydroxy 4Z decenoyl CoA" compartment="c" hasOnlySubstanceUnits="false" boundaryCondition="false" constant="false" fbc:charge="-4" fbc:chemicalFormula="C31H48N7O18P3S">
        <notes>
          <html xmlns="http://www.w3.org/1999/xhtml">
            <p>original_bigg_ids: [&apos;3hdec4coa_c&apos;]</p>
          </html>
        </notes>
        <annotation>
          <rdf:RDF xmlns:rdf="http://www.w3.org/1999/02/22-rdf-syntax-ns#" xmlns:dcterms="http://purl.org/dc/terms/" xmlns:vCard="http://www.w3.org/2001/vcard-rdf/3.0#" xmlns:vCard4="http://www.w3.org/2006/vcard/ns#" xmlns:bqbiol="http://biomodels.net/biology-qualifiers/" xmlns:bqmodel="http://biomodels.net/model-qualifiers/">
            <rdf:Description rdf:about="#meta_M_3hdec4coa_c">
              <bqbiol:is>
                <rdf:Bag>
                  <rdf:li rdf:resource="https://identifiers.org/bigg.metabolite/3hdec4coa"/>
                </rdf:Bag>
              </bqbiol:is>
            </rdf:Description>
          </rdf:RDF>
        </annotation>
      </species>
      <species metaid="meta_M_2ahhmp_c" sboTerm="SBO:0000247" id="M_2ahhmp_c" name="2 Amino 4 hydroxy 6 hydroxymethyl 7 8 dihydropteridine C7H9N5O2" compartment="c" hasOnlySubstanceUnits="false" boundaryCondition="false" constant="false" fbc:charge="0" fbc:chemicalFormula="C7H9N5O2">
        <notes>
          <html xmlns="http://www.w3.org/1999/xhtml">
            <p>original_bigg_ids: [&apos;2ahhmp_c&apos;]</p>
          </html>
        </notes>
        <annotation>
          <rdf:RDF xmlns:rdf="http://www.w3.org/1999/02/22-rdf-syntax-ns#" xmlns:dcterms="http://purl.org/dc/terms/" xmlns:vCard="http://www.w3.org/2001/vcard-rdf/3.0#" xmlns:vCard4="http://www.w3.org/2006/vcard/ns#" xmlns:bqbiol="http://biomodels.net/biology-qualifiers/" xmlns:bqmodel="http://biomodels.net/model-qualifiers/">
            <rdf:Description rdf:about="#meta_M_2ahhmp_c">
              <bqbiol:is>
                <rdf:Bag>
                  <rdf:li rdf:resource="https://identifiers.org/bigg.metabolite/2ahhmp"/>
                  <rdf:li rdf:resource="https://identifiers.org/metanetx.chemical/MNXM146055"/>
                </rdf:Bag>
              </bqbiol:is>
            </rdf:Description>
          </rdf:RDF>
        </annotation>
      </species>
      <species metaid="meta_M_4ahmmp_c" sboTerm="SBO:0000247" id="M_4ahmmp_c" name="4-Amino-5-hydroxymethyl-2-methylpyrimidine" compartment="c" hasOnlySubstanceUnits="false" boundaryCondition="false" constant="false" fbc:charge="0" fbc:chemicalFormula="C6H9N3O">
        <notes>
          <html xmlns="http://www.w3.org/1999/xhtml">
            <p>original_bigg_ids: [&apos;4ahmmp_c&apos;]</p>
          </html>
        </notes>
        <annotation>
          <rdf:RDF xmlns:rdf="http://www.w3.org/1999/02/22-rdf-syntax-ns#" xmlns:dcterms="http://purl.org/dc/terms/" xmlns:vCard="http://www.w3.org/2001/vcard-rdf/3.0#" xmlns:vCard4="http://www.w3.org/2006/vcard/ns#" xmlns:bqbiol="http://biomodels.net/biology-qualifiers/" xmlns:bqmodel="http://biomodels.net/model-qualifiers/">
            <rdf:Description rdf:about="#meta_M_4ahmmp_c">
              <bqbiol:is>
                <rdf:Bag>
                  <rdf:li rdf:resource="https://identifiers.org/bigg.metabolite/4ahmmp"/>
                  <rdf:li rdf:resource="https://identifiers.org/biocyc/META:HMP"/>
                  <rdf:li rdf:resource="https://identifiers.org/chebi/CHEBI:43206"/>
                  <rdf:li rdf:resource="https://identifiers.org/chebi/CHEBI:11957"/>
                  <rdf:li rdf:resource="https://identifiers.org/chebi/CHEBI:1781"/>
                  <rdf:li rdf:resource="https://identifiers.org/chebi/CHEBI:16892"/>
                  <rdf:li rdf:resource="https://identifiers.org/chebi/CHEBI:20312"/>
                  <rdf:li rdf:resource="https://identifiers.org/envipath/32de3cf4-e3e6-4168-956e-32fa5ddb0ce1/compound/05e806c1-5e9c-4cd7-b31a-1cff94880c8a"/>
                  <rdf:li rdf:resource="https://identifiers.org/inchi_key/VUTBELPREDJDDH-UHFFFAOYSA-N"/>
                  <rdf:li rdf:resource="https://identifiers.org/kegg.compound/C01279"/>
                  <rdf:li rdf:resource="https://identifiers.org/metanetx.chemical/MNXM874"/>
                  <rdf:li rdf:resource="https://identifiers.org/sabiork/5497"/>
                  <rdf:li rdf:resource="https://identifiers.org/seed.compound/cpd00939"/>
                </rdf:Bag>
              </bqbiol:is>
            </rdf:Description>
          </rdf:RDF>
        </annotation>
      </species>
      <species metaid="meta_M_3hdecACP_c" sboTerm="SBO:0000247" id="M_3hdecACP_c" name="(R)-3-Hydroxydecanoyl-[acyl-carrier protein]" compartment="c" hasOnlySubstanceUnits="false" boundaryCondition="false" constant="false" fbc:charge="-1" fbc:chemicalFormula="C21H39N2O9PRS">
        <notes>
          <html xmlns="http://www.w3.org/1999/xhtml">
            <p>original_bigg_ids: [&apos;3hdecACP_c&apos;]</p>
          </html>
        </notes>
        <annotation>
          <rdf:RDF xmlns:rdf="http://www.w3.org/1999/02/22-rdf-syntax-ns#" xmlns:dcterms="http://purl.org/dc/terms/" xmlns:vCard="http://www.w3.org/2001/vcard-rdf/3.0#" xmlns:vCard4="http://www.w3.org/2006/vcard/ns#" xmlns:bqbiol="http://biomodels.net/biology-qualifiers/" xmlns:bqmodel="http://biomodels.net/model-qualifiers/">
            <rdf:Description rdf:about="#meta_M_3hdecACP_c">
              <bqbiol:is>
                <rdf:Bag>
                  <rdf:li rdf:resource="https://identifiers.org/bigg.metabolite/3hdecACP"/>
                  <rdf:li rdf:resource="https://identifiers.org/biocyc/META:Beta-hydroxydecanoyl-ACPs"/>
                  <rdf:li rdf:resource="https://identifiers.org/kegg.compound/C04619"/>
                  <rdf:li rdf:resource="https://identifiers.org/metanetx.chemical/MNXM7127"/>
                  <rdf:li rdf:resource="https://identifiers.org/seed.compound/cpd11482"/>
                </rdf:Bag>
              </bqbiol:is>
            </rdf:Description>
          </rdf:RDF>
        </annotation>
      </species>
      <species metaid="meta_M_4ampm_c" sboTerm="SBO:0000247" id="M_4ampm_c" name="4-Amino-2-methyl-5-phosphomethylpyrimidine" compartment="c" hasOnlySubstanceUnits="false" boundaryCondition="false" constant="false" fbc:charge="-2" fbc:chemicalFormula="C6H8N3O4P">
        <notes>
          <html xmlns="http://www.w3.org/1999/xhtml">
            <p>original_bigg_ids: [&apos;4ampm_c&apos;]</p>
          </html>
        </notes>
        <annotation>
          <rdf:RDF xmlns:rdf="http://www.w3.org/1999/02/22-rdf-syntax-ns#" xmlns:dcterms="http://purl.org/dc/terms/" xmlns:vCard="http://www.w3.org/2001/vcard-rdf/3.0#" xmlns:vCard4="http://www.w3.org/2006/vcard/ns#" xmlns:bqbiol="http://biomodels.net/biology-qualifiers/" xmlns:bqmodel="http://biomodels.net/model-qualifiers/">
            <rdf:Description rdf:about="#meta_M_4ampm_c">
              <bqbiol:is>
                <rdf:Bag>
                  <rdf:li rdf:resource="https://identifiers.org/bigg.metabolite/4ampm"/>
                  <rdf:li rdf:resource="https://identifiers.org/chebi/CHEBI:44219"/>
                  <rdf:li rdf:resource="https://identifiers.org/inchi_key/SSWDVESQMBHOQT-UHFFFAOYSA-N"/>
                  <rdf:li rdf:resource="https://identifiers.org/metanetx.chemical/MNXM31161"/>
                  <rdf:li rdf:resource="https://identifiers.org/sabiork/7398"/>
                  <rdf:li rdf:resource="https://identifiers.org/seed.compound/cpd02775"/>
                </rdf:Bag>
              </bqbiol:is>
            </rdf:Description>
          </rdf:RDF>
        </annotation>
      </species>
      <species metaid="meta_M_3hhcoa_c" sboTerm="SBO:0000247" id="M_3hhcoa_c" name="(S)-3-Hydroxyhexanoyl-CoA" compartment="c" hasOnlySubstanceUnits="false" boundaryCondition="false" constant="false" fbc:charge="-4" fbc:chemicalFormula="C27H42N7O18P3S">
        <notes>
          <html xmlns="http://www.w3.org/1999/xhtml">
            <p>original_bigg_ids: [&apos;3hhcoa_c&apos;]</p>
          </html>
        </notes>
        <annotation>
          <rdf:RDF xmlns:rdf="http://www.w3.org/1999/02/22-rdf-syntax-ns#" xmlns:dcterms="http://purl.org/dc/terms/" xmlns:vCard="http://www.w3.org/2001/vcard-rdf/3.0#" xmlns:vCard4="http://www.w3.org/2006/vcard/ns#" xmlns:bqbiol="http://biomodels.net/biology-qualifiers/" xmlns:bqmodel="http://biomodels.net/model-qualifiers/">
            <rdf:Description rdf:about="#meta_M_3hhcoa_c">
              <bqbiol:is>
                <rdf:Bag>
                  <rdf:li rdf:resource="https://identifiers.org/bigg.metabolite/3hhcoa"/>
                  <rdf:li rdf:resource="https://identifiers.org/biocyc/META:OH-HEXANOYL-COA"/>
                  <rdf:li rdf:resource="https://identifiers.org/chebi/CHEBI:62075"/>
                  <rdf:li rdf:resource="https://identifiers.org/chebi/CHEBI:419"/>
                  <rdf:li rdf:resource="https://identifiers.org/chebi/CHEBI:18780"/>
                  <rdf:li rdf:resource="https://identifiers.org/chebi/CHEBI:28276"/>
                  <rdf:li rdf:resource="https://identifiers.org/hmdb/HMDB03942"/>
                  <rdf:li rdf:resource="https://identifiers.org/hmdb/HMDB62262"/>
                  <rdf:li rdf:resource="https://identifiers.org/inchi_key/VAAHKRMGOFIORX-IKTBLOROSA-J"/>
                  <rdf:li rdf:resource="https://identifiers.org/kegg.compound/C05268"/>
                  <rdf:li rdf:resource="https://identifiers.org/lipidmaps/LMFA07050156"/>
                  <rdf:li rdf:resource="https://identifiers.org/lipidmaps/LMFA07050017"/>
                  <rdf:li rdf:resource="https://identifiers.org/metanetx.chemical/MNXM757"/>
                  <rdf:li rdf:resource="https://identifiers.org/reactome.compound/77322"/>
                  <rdf:li rdf:resource="https://identifiers.org/sabiork/2745"/>
                  <rdf:li rdf:resource="https://identifiers.org/seed.compound/cpd03122"/>
                  <rdf:li rdf:resource="https://identifiers.org/slm/000001030"/>
                </rdf:Bag>
              </bqbiol:is>
            </rdf:Description>
          </rdf:RDF>
        </annotation>
      </species>
      <species metaid="meta_M_2ameph_c" sboTerm="SBO:0000247" id="M_2ameph_c" name="2-Aminoethylphosphonate" compartment="c" hasOnlySubstanceUnits="false" boundaryCondition="false" constant="false" fbc:charge="-1" fbc:chemicalFormula="C2H7NO3P">
        <notes>
          <html xmlns="http://www.w3.org/1999/xhtml">
            <p>original_bigg_ids: [&apos;2ameph_c&apos;]</p>
          </html>
        </notes>
        <annotation>
          <rdf:RDF xmlns:rdf="http://www.w3.org/1999/02/22-rdf-syntax-ns#" xmlns:dcterms="http://purl.org/dc/terms/" xmlns:vCard="http://www.w3.org/2001/vcard-rdf/3.0#" xmlns:vCard4="http://www.w3.org/2006/vcard/ns#" xmlns:bqbiol="http://biomodels.net/biology-qualifiers/" xmlns:bqmodel="http://biomodels.net/model-qualifiers/">
            <rdf:Description rdf:about="#meta_M_2ameph_c">
              <bqbiol:is>
                <rdf:Bag>
                  <rdf:li rdf:resource="https://identifiers.org/bigg.metabolite/2ameph"/>
                  <rdf:li rdf:resource="https://identifiers.org/biocyc/META:CPD-1106"/>
                  <rdf:li rdf:resource="https://identifiers.org/chebi/CHEBI:10849"/>
                  <rdf:li rdf:resource="https://identifiers.org/chebi/CHEBI:57418"/>
                  <rdf:li rdf:resource="https://identifiers.org/chebi/CHEBI:172"/>
                  <rdf:li rdf:resource="https://identifiers.org/chebi/CHEBI:19469"/>
                  <rdf:li rdf:resource="https://identifiers.org/chebi/CHEBI:19470"/>
                  <rdf:li rdf:resource="https://identifiers.org/chebi/CHEBI:15573"/>
                  <rdf:li rdf:resource="https://identifiers.org/hmdb/HMDB11747"/>
                  <rdf:li rdf:resource="https://identifiers.org/inchi_key/QQVDJLLNRSOCEL-UHFFFAOYSA-N"/>
                  <rdf:li rdf:resource="https://identifiers.org/kegg.compound/C03557"/>
                  <rdf:li rdf:resource="https://identifiers.org/metanetx.chemical/MNXM1692"/>
                  <rdf:li rdf:resource="https://identifiers.org/seed.compound/cpd02233"/>
                </rdf:Bag>
              </bqbiol:is>
            </rdf:Description>
          </rdf:RDF>
        </annotation>
      </species>
      <species metaid="meta_M_4atb2coa_c" sboTerm="SBO:0000247" id="M_4atb2coa_c" name="4 acetylthiobut 2 enoyl CoA" compartment="c" hasOnlySubstanceUnits="false" boundaryCondition="false" constant="false" fbc:charge="-4" fbc:chemicalFormula="C27H38N7O18P3S2">
        <notes>
          <html xmlns="http://www.w3.org/1999/xhtml">
            <p>original_bigg_ids: [&apos;4atb2coa_c&apos;]</p>
          </html>
        </notes>
        <annotation>
          <rdf:RDF xmlns:rdf="http://www.w3.org/1999/02/22-rdf-syntax-ns#" xmlns:dcterms="http://purl.org/dc/terms/" xmlns:vCard="http://www.w3.org/2001/vcard-rdf/3.0#" xmlns:vCard4="http://www.w3.org/2006/vcard/ns#" xmlns:bqbiol="http://biomodels.net/biology-qualifiers/" xmlns:bqmodel="http://biomodels.net/model-qualifiers/">
            <rdf:Description rdf:about="#meta_M_4atb2coa_c">
              <bqbiol:is>
                <rdf:Bag>
                  <rdf:li rdf:resource="https://identifiers.org/bigg.metabolite/4atb2coa"/>
                </rdf:Bag>
              </bqbiol:is>
            </rdf:Description>
          </rdf:RDF>
        </annotation>
      </species>
      <species metaid="meta_M_3hhd58coa_c" sboTerm="SBO:0000247" id="M_3hhd58coa_c" name="S  3 hydroxy  5Z 8Z  tetradecedienyl CoA" compartment="c" hasOnlySubstanceUnits="false" boundaryCondition="false" constant="false" fbc:charge="-4" fbc:chemicalFormula="C35H54N7O18P3S">
        <notes>
          <html xmlns="http://www.w3.org/1999/xhtml">
            <p>original_bigg_ids: [&apos;3hhd58coa_c&apos;]</p>
          </html>
        </notes>
        <annotation>
          <rdf:RDF xmlns:rdf="http://www.w3.org/1999/02/22-rdf-syntax-ns#" xmlns:dcterms="http://purl.org/dc/terms/" xmlns:vCard="http://www.w3.org/2001/vcard-rdf/3.0#" xmlns:vCard4="http://www.w3.org/2006/vcard/ns#" xmlns:bqbiol="http://biomodels.net/biology-qualifiers/" xmlns:bqmodel="http://biomodels.net/model-qualifiers/">
            <rdf:Description rdf:about="#meta_M_3hhd58coa_c">
              <bqbiol:is>
                <rdf:Bag>
                  <rdf:li rdf:resource="https://identifiers.org/bigg.metabolite/3hhd58coa"/>
                </rdf:Bag>
              </bqbiol:is>
            </rdf:Description>
          </rdf:RDF>
        </annotation>
      </species>
      <species metaid="meta_M_4atbcoa_c" sboTerm="SBO:0000247" id="M_4atbcoa_c" name="4 Acetylthiobutanoyl CoA" compartment="c" hasOnlySubstanceUnits="false" boundaryCondition="false" constant="false" fbc:charge="-4" fbc:chemicalFormula="C27H40N7O18P3S2">
        <notes>
          <html xmlns="http://www.w3.org/1999/xhtml">
            <p>original_bigg_ids: [&apos;4atbcoa_c&apos;]</p>
          </html>
        </notes>
        <annotation>
          <rdf:RDF xmlns:rdf="http://www.w3.org/1999/02/22-rdf-syntax-ns#" xmlns:dcterms="http://purl.org/dc/terms/" xmlns:vCard="http://www.w3.org/2001/vcard-rdf/3.0#" xmlns:vCard4="http://www.w3.org/2006/vcard/ns#" xmlns:bqbiol="http://biomodels.net/biology-qualifiers/" xmlns:bqmodel="http://biomodels.net/model-qualifiers/">
            <rdf:Description rdf:about="#meta_M_4atbcoa_c">
              <bqbiol:is>
                <rdf:Bag>
                  <rdf:li rdf:resource="https://identifiers.org/bigg.metabolite/4atbcoa"/>
                </rdf:Bag>
              </bqbiol:is>
            </rdf:Description>
          </rdf:RDF>
        </annotation>
      </species>
      <species metaid="meta_M_3hhd710coa_c" sboTerm="SBO:0000247" id="M_3hhd710coa_c" name="3-hydroxy-(7Z,10Z)-hexadecadienoyl-CoA" compartment="c" hasOnlySubstanceUnits="false" boundaryCondition="false" constant="false" fbc:charge="-4" fbc:chemicalFormula="C37H58N7O18P3S">
        <notes>
          <html xmlns="http://www.w3.org/1999/xhtml">
            <p>original_bigg_ids: [&apos;3hhd710coa_c&apos;]</p>
          </html>
        </notes>
        <annotation>
          <rdf:RDF xmlns:rdf="http://www.w3.org/1999/02/22-rdf-syntax-ns#" xmlns:dcterms="http://purl.org/dc/terms/" xmlns:vCard="http://www.w3.org/2001/vcard-rdf/3.0#" xmlns:vCard4="http://www.w3.org/2006/vcard/ns#" xmlns:bqbiol="http://biomodels.net/biology-qualifiers/" xmlns:bqmodel="http://biomodels.net/model-qualifiers/">
            <rdf:Description rdf:about="#meta_M_3hhd710coa_c">
              <bqbiol:is>
                <rdf:Bag>
                  <rdf:li rdf:resource="https://identifiers.org/bigg.metabolite/3hhd710coa"/>
                </rdf:Bag>
              </bqbiol:is>
            </rdf:Description>
          </rdf:RDF>
        </annotation>
      </species>
      <species metaid="meta_M_2ameph_e" sboTerm="SBO:0000247" id="M_2ameph_e" name="2-Aminoethylphosphonate" compartment="e" hasOnlySubstanceUnits="false" boundaryCondition="false" constant="false" fbc:charge="-1" fbc:chemicalFormula="C2H7NO3P">
        <notes>
          <html xmlns="http://www.w3.org/1999/xhtml">
            <p>original_bigg_ids: [&apos;2ameph_e&apos;]</p>
          </html>
        </notes>
        <annotation>
          <rdf:RDF xmlns:rdf="http://www.w3.org/1999/02/22-rdf-syntax-ns#" xmlns:dcterms="http://purl.org/dc/terms/" xmlns:vCard="http://www.w3.org/2001/vcard-rdf/3.0#" xmlns:vCard4="http://www.w3.org/2006/vcard/ns#" xmlns:bqbiol="http://biomodels.net/biology-qualifiers/" xmlns:bqmodel="http://biomodels.net/model-qualifiers/">
            <rdf:Description rdf:about="#meta_M_2ameph_e">
              <bqbiol:is>
                <rdf:Bag>
                  <rdf:li rdf:resource="https://identifiers.org/bigg.metabolite/2ameph"/>
                  <rdf:li rdf:resource="https://identifiers.org/biocyc/META:CPD-1106"/>
                  <rdf:li rdf:resource="https://identifiers.org/chebi/CHEBI:10849"/>
                  <rdf:li rdf:resource="https://identifiers.org/chebi/CHEBI:57418"/>
                  <rdf:li rdf:resource="https://identifiers.org/chebi/CHEBI:172"/>
                  <rdf:li rdf:resource="https://identifiers.org/chebi/CHEBI:19469"/>
                  <rdf:li rdf:resource="https://identifiers.org/chebi/CHEBI:19470"/>
                  <rdf:li rdf:resource="https://identifiers.org/chebi/CHEBI:15573"/>
                  <rdf:li rdf:resource="https://identifiers.org/hmdb/HMDB11747"/>
                  <rdf:li rdf:resource="https://identifiers.org/inchi_key/QQVDJLLNRSOCEL-UHFFFAOYSA-N"/>
                  <rdf:li rdf:resource="https://identifiers.org/kegg.compound/C03557"/>
                  <rdf:li rdf:resource="https://identifiers.org/metanetx.chemical/MNXM1692"/>
                  <rdf:li rdf:resource="https://identifiers.org/seed.compound/cpd02233"/>
                </rdf:Bag>
              </bqbiol:is>
            </rdf:Description>
          </rdf:RDF>
        </annotation>
      </species>
      <species metaid="meta_M_4c2me_c" sboTerm="SBO:0000247" id="M_4c2me_c" name="4-(cytidine 5&apos;-diphospho)-2-C-methyl-D-erythritol" compartment="c" hasOnlySubstanceUnits="false" boundaryCondition="false" constant="false" fbc:charge="-2" fbc:chemicalFormula="C14H23N3O14P2">
        <notes>
          <html xmlns="http://www.w3.org/1999/xhtml">
            <p>original_bigg_ids: [&apos;4c2me_c&apos;]</p>
          </html>
        </notes>
        <annotation>
          <rdf:RDF xmlns:rdf="http://www.w3.org/1999/02/22-rdf-syntax-ns#" xmlns:dcterms="http://purl.org/dc/terms/" xmlns:vCard="http://www.w3.org/2001/vcard-rdf/3.0#" xmlns:vCard4="http://www.w3.org/2006/vcard/ns#" xmlns:bqbiol="http://biomodels.net/biology-qualifiers/" xmlns:bqmodel="http://biomodels.net/model-qualifiers/">
            <rdf:Description rdf:about="#meta_M_4c2me_c">
              <bqbiol:is>
                <rdf:Bag>
                  <rdf:li rdf:resource="https://identifiers.org/bigg.metabolite/4c2me"/>
                  <rdf:li rdf:resource="https://identifiers.org/biocyc/META:4-CYTIDINE-5-DIPHOSPHO-2-C"/>
                  <rdf:li rdf:resource="https://identifiers.org/chebi/CHEBI:16578"/>
                  <rdf:li rdf:resource="https://identifiers.org/chebi/CHEBI:1770"/>
                  <rdf:li rdf:resource="https://identifiers.org/chebi/CHEBI:57823"/>
                  <rdf:li rdf:resource="https://identifiers.org/chebi/CHEBI:11938"/>
                  <rdf:li rdf:resource="https://identifiers.org/inchi_key/YFAUKWZNPVBCFF-XHIBXCGHSA-L"/>
                  <rdf:li rdf:resource="https://identifiers.org/kegg.compound/C11435"/>
                  <rdf:li rdf:resource="https://identifiers.org/metanetx.chemical/MNXM1642"/>
                  <rdf:li rdf:resource="https://identifiers.org/sabiork/13502"/>
                  <rdf:li rdf:resource="https://identifiers.org/seed.compound/cpd08287"/>
                </rdf:Bag>
              </bqbiol:is>
            </rdf:Description>
          </rdf:RDF>
        </annotation>
      </species>
      <species metaid="meta_M_2ameph_p" sboTerm="SBO:0000247" id="M_2ameph_p" name="2-Aminoethylphosphonate" compartment="p" hasOnlySubstanceUnits="false" boundaryCondition="false" constant="false" fbc:charge="-1" fbc:chemicalFormula="C2H7NO3P">
        <notes>
          <html xmlns="http://www.w3.org/1999/xhtml">
            <p>original_bigg_ids: [&apos;2ameph_p&apos;]</p>
          </html>
        </notes>
        <annotation>
          <rdf:RDF xmlns:rdf="http://www.w3.org/1999/02/22-rdf-syntax-ns#" xmlns:dcterms="http://purl.org/dc/terms/" xmlns:vCard="http://www.w3.org/2001/vcard-rdf/3.0#" xmlns:vCard4="http://www.w3.org/2006/vcard/ns#" xmlns:bqbiol="http://biomodels.net/biology-qualifiers/" xmlns:bqmodel="http://biomodels.net/model-qualifiers/">
            <rdf:Description rdf:about="#meta_M_2ameph_p">
              <bqbiol:is>
                <rdf:Bag>
                  <rdf:li rdf:resource="https://identifiers.org/bigg.metabolite/2ameph"/>
                  <rdf:li rdf:resource="https://identifiers.org/biocyc/META:CPD-1106"/>
                  <rdf:li rdf:resource="https://identifiers.org/chebi/CHEBI:10849"/>
                  <rdf:li rdf:resource="https://identifiers.org/chebi/CHEBI:57418"/>
                  <rdf:li rdf:resource="https://identifiers.org/chebi/CHEBI:172"/>
                  <rdf:li rdf:resource="https://identifiers.org/chebi/CHEBI:19469"/>
                  <rdf:li rdf:resource="https://identifiers.org/chebi/CHEBI:19470"/>
                  <rdf:li rdf:resource="https://identifiers.org/chebi/CHEBI:15573"/>
                  <rdf:li rdf:resource="https://identifiers.org/hmdb/HMDB11747"/>
                  <rdf:li rdf:resource="https://identifiers.org/inchi_key/QQVDJLLNRSOCEL-UHFFFAOYSA-N"/>
                  <rdf:li rdf:resource="https://identifiers.org/kegg.compound/C03557"/>
                  <rdf:li rdf:resource="https://identifiers.org/metanetx.chemical/MNXM1692"/>
                  <rdf:li rdf:resource="https://identifiers.org/seed.compound/cpd02233"/>
                </rdf:Bag>
              </bqbiol:is>
            </rdf:Description>
          </rdf:RDF>
        </annotation>
      </species>
      <species metaid="meta_M_3hhdccoa_c" sboTerm="SBO:0000247" id="M_3hhdccoa_c" name="S  3 hydroxy  9Z  hexadecenyl CoA" compartment="c" hasOnlySubstanceUnits="false" boundaryCondition="false" constant="false" fbc:charge="-4" fbc:chemicalFormula="C37H60N7O18P3S">
        <notes>
          <html xmlns="http://www.w3.org/1999/xhtml">
            <p>original_bigg_ids: [&apos;3hhdccoa_c&apos;]</p>
          </html>
        </notes>
        <annotation>
          <rdf:RDF xmlns:rdf="http://www.w3.org/1999/02/22-rdf-syntax-ns#" xmlns:dcterms="http://purl.org/dc/terms/" xmlns:vCard="http://www.w3.org/2001/vcard-rdf/3.0#" xmlns:vCard4="http://www.w3.org/2006/vcard/ns#" xmlns:bqbiol="http://biomodels.net/biology-qualifiers/" xmlns:bqmodel="http://biomodels.net/model-qualifiers/">
            <rdf:Description rdf:about="#meta_M_3hhdccoa_c">
              <bqbiol:is>
                <rdf:Bag>
                  <rdf:li rdf:resource="https://identifiers.org/bigg.metabolite/3hhdccoa"/>
                </rdf:Bag>
              </bqbiol:is>
            </rdf:Description>
          </rdf:RDF>
        </annotation>
      </species>
      <species metaid="meta_M_coucoa_c" sboTerm="SBO:0000247" id="M_coucoa_c" name="P coumaroyl CoA C30H38N7O18P3S1" compartment="c" hasOnlySubstanceUnits="false" boundaryCondition="false" constant="false" fbc:charge="-4" fbc:chemicalFormula="C30H38N7O18P3S">
        <notes>
          <html xmlns="http://www.w3.org/1999/xhtml">
            <p>original_bigg_ids: [&apos;coucoa_c&apos;]</p>
          </html>
        </notes>
        <annotation>
          <rdf:RDF xmlns:rdf="http://www.w3.org/1999/02/22-rdf-syntax-ns#" xmlns:dcterms="http://purl.org/dc/terms/" xmlns:vCard="http://www.w3.org/2001/vcard-rdf/3.0#" xmlns:vCard4="http://www.w3.org/2006/vcard/ns#" xmlns:bqbiol="http://biomodels.net/biology-qualifiers/" xmlns:bqmodel="http://biomodels.net/model-qualifiers/">
            <rdf:Description rdf:about="#meta_M_coucoa_c">
              <bqbiol:is>
                <rdf:Bag>
                  <rdf:li rdf:resource="https://identifiers.org/bigg.metabolite/coucoa"/>
                  <rdf:li rdf:resource="https://identifiers.org/biocyc/META:P-COUMAROYL-COA"/>
                  <rdf:li rdf:resource="https://identifiers.org/chebi/CHEBI:15499"/>
                  <rdf:li rdf:resource="https://identifiers.org/chebi/CHEBI:1813"/>
                  <rdf:li rdf:resource="https://identifiers.org/chebi/CHEBI:20349"/>
                  <rdf:li rdf:resource="https://identifiers.org/chebi/CHEBI:85008"/>
                  <rdf:li rdf:resource="https://identifiers.org/chebi/CHEBI:85531"/>
                  <rdf:li rdf:resource="https://identifiers.org/chebi/CHEBI:57355"/>
                  <rdf:li rdf:resource="https://identifiers.org/chebi/CHEBI:11979"/>
                  <rdf:li rdf:resource="https://identifiers.org/hmdb/HMDB60153"/>
                  <rdf:li rdf:resource="https://identifiers.org/inchi_key/DMZOKBALNZWDKI-MATMFAIHSA-J"/>
                  <rdf:li rdf:resource="https://identifiers.org/kegg.compound/C00223"/>
                  <rdf:li rdf:resource="https://identifiers.org/lipidmaps/LMFA07050265"/>
                  <rdf:li rdf:resource="https://identifiers.org/metanetx.chemical/MNXM264"/>
                  <rdf:li rdf:resource="https://identifiers.org/sabiork/1982"/>
                  <rdf:li rdf:resource="https://identifiers.org/seed.compound/cpd00192"/>
                  <rdf:li rdf:resource="https://identifiers.org/seed.compound/cpd28722"/>
                </rdf:Bag>
              </bqbiol:is>
            </rdf:Description>
          </rdf:RDF>
        </annotation>
      </species>
      <species metaid="meta_M_3hhdcoa_c" sboTerm="SBO:0000247" id="M_3hhdcoa_c" name="(S)-3-Hydroxyhexadecanoyl-CoA" compartment="c" hasOnlySubstanceUnits="false" boundaryCondition="false" constant="false" fbc:charge="-4" fbc:chemicalFormula="C37H62N7O18P3S">
        <notes>
          <html xmlns="http://www.w3.org/1999/xhtml">
            <p>original_bigg_ids: [&apos;3hhdcoa_c&apos;]</p>
          </html>
        </notes>
        <annotation>
          <rdf:RDF xmlns:rdf="http://www.w3.org/1999/02/22-rdf-syntax-ns#" xmlns:dcterms="http://purl.org/dc/terms/" xmlns:vCard="http://www.w3.org/2001/vcard-rdf/3.0#" xmlns:vCard4="http://www.w3.org/2006/vcard/ns#" xmlns:bqbiol="http://biomodels.net/biology-qualifiers/" xmlns:bqmodel="http://biomodels.net/model-qualifiers/">
            <rdf:Description rdf:about="#meta_M_3hhdcoa_c">
              <bqbiol:is>
                <rdf:Bag>
                  <rdf:li rdf:resource="https://identifiers.org/bigg.metabolite/3hhdcoa"/>
                  <rdf:li rdf:resource="https://identifiers.org/biocyc/META:CPD0-2232"/>
                  <rdf:li rdf:resource="https://identifiers.org/chebi/CHEBI:397"/>
                  <rdf:li rdf:resource="https://identifiers.org/chebi/CHEBI:27402"/>
                  <rdf:li rdf:resource="https://identifiers.org/chebi/CHEBI:18752"/>
                  <rdf:li rdf:resource="https://identifiers.org/chebi/CHEBI:62613"/>
                  <rdf:li rdf:resource="https://identifiers.org/hmdb/HMDB03932"/>
                  <rdf:li rdf:resource="https://identifiers.org/inchi_key/DEHLMTDDPWDRDR-BCIKBWLNSA-J"/>
                  <rdf:li rdf:resource="https://identifiers.org/kegg.compound/C05258"/>
                  <rdf:li rdf:resource="https://identifiers.org/lipidmaps/LMFA07050161"/>
                  <rdf:li rdf:resource="https://identifiers.org/metanetx.chemical/MNXM825"/>
                  <rdf:li rdf:resource="https://identifiers.org/reactome.compound/77300"/>
                  <rdf:li rdf:resource="https://identifiers.org/sabiork/2735"/>
                  <rdf:li rdf:resource="https://identifiers.org/seed.compound/cpd03113"/>
                  <rdf:li rdf:resource="https://identifiers.org/slm/000000868"/>
                </rdf:Bag>
              </bqbiol:is>
            </rdf:Description>
          </rdf:RDF>
        </annotation>
      </species>
      <species metaid="meta_M_2amsa_c" sboTerm="SBO:0000247" id="M_2amsa_c" name="2-Aminomalonate semialdehyde" compartment="c" hasOnlySubstanceUnits="false" boundaryCondition="false" constant="false" fbc:charge="0" fbc:chemicalFormula="C3H5NO3">
        <notes>
          <html xmlns="http://www.w3.org/1999/xhtml">
            <p>original_bigg_ids: [&apos;2amsa_c&apos;]</p>
          </html>
        </notes>
        <annotation>
          <rdf:RDF xmlns:rdf="http://www.w3.org/1999/02/22-rdf-syntax-ns#" xmlns:dcterms="http://purl.org/dc/terms/" xmlns:vCard="http://www.w3.org/2001/vcard-rdf/3.0#" xmlns:vCard4="http://www.w3.org/2006/vcard/ns#" xmlns:bqbiol="http://biomodels.net/biology-qualifiers/" xmlns:bqmodel="http://biomodels.net/model-qualifiers/">
            <rdf:Description rdf:about="#meta_M_2amsa_c">
              <bqbiol:is>
                <rdf:Bag>
                  <rdf:li rdf:resource="https://identifiers.org/bigg.metabolite/2amsa"/>
                  <rdf:li rdf:resource="https://identifiers.org/biocyc/META:2-AMINOMALONATE-SEMIALDEHYDE"/>
                  <rdf:li rdf:resource="https://identifiers.org/chebi/CHEBI:77662"/>
                  <rdf:li rdf:resource="https://identifiers.org/chebi/CHEBI:1020"/>
                  <rdf:li rdf:resource="https://identifiers.org/chebi/CHEBI:21210"/>
                  <rdf:li rdf:resource="https://identifiers.org/chebi/CHEBI:37012"/>
                  <rdf:li rdf:resource="https://identifiers.org/chebi/CHEBI:58671"/>
                  <rdf:li rdf:resource="https://identifiers.org/envipath/650babc9-9d68-4b73-9332-11972ca26f7b/compound/a5f22d9e-2c03-4186-94c9-b4a32eb48adb"/>
                  <rdf:li rdf:resource="https://identifiers.org/inchi_key/XMTCKNXTTXDPJX-REOHCLBHSA-N"/>
                  <rdf:li rdf:resource="https://identifiers.org/kegg.compound/C11822"/>
                  <rdf:li rdf:resource="https://identifiers.org/metanetx.chemical/MNXM2124"/>
                  <rdf:li rdf:resource="https://identifiers.org/seed.compound/cpd08626"/>
                </rdf:Bag>
              </bqbiol:is>
            </rdf:Description>
          </rdf:RDF>
        </annotation>
      </species>
      <species metaid="meta_M_2aobut_c" sboTerm="SBO:0000247" id="M_2aobut_c" name="L-2-Amino-3-oxobutanoate" compartment="c" hasOnlySubstanceUnits="false" boundaryCondition="false" constant="false" fbc:charge="0" fbc:chemicalFormula="C4H7NO3">
        <notes>
          <html xmlns="http://www.w3.org/1999/xhtml">
            <p>original_bigg_ids: [&apos;2aobut_c&apos;]</p>
          </html>
        </notes>
        <annotation>
          <rdf:RDF xmlns:rdf="http://www.w3.org/1999/02/22-rdf-syntax-ns#" xmlns:dcterms="http://purl.org/dc/terms/" xmlns:vCard="http://www.w3.org/2001/vcard-rdf/3.0#" xmlns:vCard4="http://www.w3.org/2006/vcard/ns#" xmlns:bqbiol="http://biomodels.net/biology-qualifiers/" xmlns:bqmodel="http://biomodels.net/model-qualifiers/">
            <rdf:Description rdf:about="#meta_M_2aobut_c">
              <bqbiol:is>
                <rdf:Bag>
                  <rdf:li rdf:resource="https://identifiers.org/bigg.metabolite/2aobut"/>
                  <rdf:li rdf:resource="https://identifiers.org/biocyc/META:AMINO-OXOBUT"/>
                  <rdf:li rdf:resource="https://identifiers.org/chebi/CHEBI:6156"/>
                  <rdf:li rdf:resource="https://identifiers.org/chebi/CHEBI:78948"/>
                  <rdf:li rdf:resource="https://identifiers.org/chebi/CHEBI:35229"/>
                  <rdf:li rdf:resource="https://identifiers.org/chebi/CHEBI:40668"/>
                  <rdf:li rdf:resource="https://identifiers.org/chebi/CHEBI:21195"/>
                  <rdf:li rdf:resource="https://identifiers.org/chebi/CHEBI:13048"/>
                  <rdf:li rdf:resource="https://identifiers.org/chebi/CHEBI:40673"/>
                  <rdf:li rdf:resource="https://identifiers.org/chebi/CHEBI:16944"/>
                  <rdf:li rdf:resource="https://identifiers.org/hmdb/HMDB06454"/>
                  <rdf:li rdf:resource="https://identifiers.org/inchi_key/SAUCHDKDCUROAO-VKHMYHEASA-N"/>
                  <rdf:li rdf:resource="https://identifiers.org/kegg.compound/C03508"/>
                  <rdf:li rdf:resource="https://identifiers.org/lipidmaps/LMFA01060172"/>
                  <rdf:li rdf:resource="https://identifiers.org/metanetx.chemical/MNXM114087"/>
                  <rdf:li rdf:resource="https://identifiers.org/reactome.compound/6798652"/>
                  <rdf:li rdf:resource="https://identifiers.org/sabiork/6672"/>
                  <rdf:li rdf:resource="https://identifiers.org/seed.compound/cpd02211"/>
                </rdf:Bag>
              </bqbiol:is>
            </rdf:Description>
          </rdf:RDF>
        </annotation>
      </species>
      <species metaid="meta_M_4cml_c" sboTerm="SBO:0000247" id="M_4cml_c" name="4-Carboxymuconolactone" compartment="c" hasOnlySubstanceUnits="false" boundaryCondition="false" constant="false" fbc:charge="-2" fbc:chemicalFormula="C7H4O6">
        <notes>
          <html xmlns="http://www.w3.org/1999/xhtml">
            <p>original_bigg_ids: [&apos;4cml_c&apos;]</p>
          </html>
        </notes>
        <annotation>
          <rdf:RDF xmlns:rdf="http://www.w3.org/1999/02/22-rdf-syntax-ns#" xmlns:dcterms="http://purl.org/dc/terms/" xmlns:vCard="http://www.w3.org/2001/vcard-rdf/3.0#" xmlns:vCard4="http://www.w3.org/2006/vcard/ns#" xmlns:bqbiol="http://biomodels.net/biology-qualifiers/" xmlns:bqmodel="http://biomodels.net/model-qualifiers/">
            <rdf:Description rdf:about="#meta_M_4cml_c">
              <bqbiol:is>
                <rdf:Bag>
                  <rdf:li rdf:resource="https://identifiers.org/bigg.metabolite/4cml"/>
                  <rdf:li rdf:resource="https://identifiers.org/chebi/CHEBI:11534"/>
                  <rdf:li rdf:resource="https://identifiers.org/chebi/CHEBI:1033"/>
                  <rdf:li rdf:resource="https://identifiers.org/chebi/CHEBI:19493"/>
                  <rdf:li rdf:resource="https://identifiers.org/chebi/CHEBI:57979"/>
                  <rdf:li rdf:resource="https://identifiers.org/chebi/CHEBI:16993"/>
                  <rdf:li rdf:resource="https://identifiers.org/chebi/CHEBI:19491"/>
                  <rdf:li rdf:resource="https://identifiers.org/inchi_key/DHCUIDTZCMREHG-UHFFFAOYSA-L"/>
                  <rdf:li rdf:resource="https://identifiers.org/kegg.compound/C01278"/>
                  <rdf:li rdf:resource="https://identifiers.org/metanetx.chemical/MNXM1521"/>
                  <rdf:li rdf:resource="https://identifiers.org/sabiork/5496"/>
                  <rdf:li rdf:resource="https://identifiers.org/seed.compound/cpd00938"/>
                </rdf:Bag>
              </bqbiol:is>
            </rdf:Description>
          </rdf:RDF>
        </annotation>
      </species>
      <species metaid="meta_M_2cpr5p_c" sboTerm="SBO:0000247" id="M_2cpr5p_c" name="1-(2-Carboxyphenylamino)-1-deoxy-D-ribulose 5-phosphate" compartment="c" hasOnlySubstanceUnits="false" boundaryCondition="false" constant="false" fbc:charge="-3" fbc:chemicalFormula="C12H13NO9P">
        <notes>
          <html xmlns="http://www.w3.org/1999/xhtml">
            <p>original_bigg_ids: [&apos;2cpr5p_c&apos;]</p>
          </html>
        </notes>
        <annotation>
          <rdf:RDF xmlns:rdf="http://www.w3.org/1999/02/22-rdf-syntax-ns#" xmlns:dcterms="http://purl.org/dc/terms/" xmlns:vCard="http://www.w3.org/2001/vcard-rdf/3.0#" xmlns:vCard4="http://www.w3.org/2006/vcard/ns#" xmlns:bqbiol="http://biomodels.net/biology-qualifiers/" xmlns:bqmodel="http://biomodels.net/model-qualifiers/">
            <rdf:Description rdf:about="#meta_M_2cpr5p_c">
              <bqbiol:is>
                <rdf:Bag>
                  <rdf:li rdf:resource="https://identifiers.org/bigg.metabolite/2cpr5p"/>
                  <rdf:li rdf:resource="https://identifiers.org/biocyc/META:CARBOXYPHENYLAMINO-DEOXYRIBULOSE-P"/>
                  <rdf:li rdf:resource="https://identifiers.org/chebi/CHEBI:11186"/>
                  <rdf:li rdf:resource="https://identifiers.org/chebi/CHEBI:566"/>
                  <rdf:li rdf:resource="https://identifiers.org/chebi/CHEBI:18959"/>
                  <rdf:li rdf:resource="https://identifiers.org/chebi/CHEBI:565"/>
                  <rdf:li rdf:resource="https://identifiers.org/chebi/CHEBI:29112"/>
                  <rdf:li rdf:resource="https://identifiers.org/chebi/CHEBI:58613"/>
                  <rdf:li rdf:resource="https://identifiers.org/chebi/CHEBI:28625"/>
                  <rdf:li rdf:resource="https://identifiers.org/inchi_key/QKMBYNRMPRKVTO-MNOVXSKESA-K"/>
                  <rdf:li rdf:resource="https://identifiers.org/kegg.compound/C01302"/>
                  <rdf:li rdf:resource="https://identifiers.org/metanetx.chemical/MNXM1455"/>
                  <rdf:li rdf:resource="https://identifiers.org/seed.compound/cpd00956"/>
                </rdf:Bag>
              </bqbiol:is>
            </rdf:Description>
          </rdf:RDF>
        </annotation>
      </species>
      <species metaid="meta_M_2dda7p_c" sboTerm="SBO:0000247" id="M_2dda7p_c" name="2-Dehydro-3-deoxy-D-arabino-heptonate 7-phosphate" compartment="c" hasOnlySubstanceUnits="false" boundaryCondition="false" constant="false" fbc:charge="-3" fbc:chemicalFormula="C7H10O10P">
        <notes>
          <html xmlns="http://www.w3.org/1999/xhtml">
            <p>original_bigg_ids: [&apos;2dda7p_c&apos;]</p>
          </html>
        </notes>
        <annotation>
          <rdf:RDF xmlns:rdf="http://www.w3.org/1999/02/22-rdf-syntax-ns#" xmlns:dcterms="http://purl.org/dc/terms/" xmlns:vCard="http://www.w3.org/2001/vcard-rdf/3.0#" xmlns:vCard4="http://www.w3.org/2006/vcard/ns#" xmlns:bqbiol="http://biomodels.net/biology-qualifiers/" xmlns:bqmodel="http://biomodels.net/model-qualifiers/">
            <rdf:Description rdf:about="#meta_M_2dda7p_c">
              <bqbiol:is>
                <rdf:Bag>
                  <rdf:li rdf:resource="https://identifiers.org/bigg.metabolite/2dda7p"/>
                  <rdf:li rdf:resource="https://identifiers.org/biocyc/META:3-DEOXY-D-ARABINO-HEPTULOSONATE-7-P"/>
                  <rdf:li rdf:resource="https://identifiers.org/chebi/CHEBI:1053"/>
                  <rdf:li rdf:resource="https://identifiers.org/chebi/CHEBI:18150"/>
                  <rdf:li rdf:resource="https://identifiers.org/chebi/CHEBI:11544"/>
                  <rdf:li rdf:resource="https://identifiers.org/chebi/CHEBI:11785"/>
                  <rdf:li rdf:resource="https://identifiers.org/chebi/CHEBI:19523"/>
                  <rdf:li rdf:resource="https://identifiers.org/chebi/CHEBI:58394"/>
                  <rdf:li rdf:resource="https://identifiers.org/chebi/CHEBI:20003"/>
                  <rdf:li rdf:resource="https://identifiers.org/chebi/CHEBI:11786"/>
                  <rdf:li rdf:resource="https://identifiers.org/chebi/CHEBI:29477"/>
                  <rdf:li rdf:resource="https://identifiers.org/inchi_key/PJWIPEXIFFQAQZ-PUFIMZNGSA-K"/>
                  <rdf:li rdf:resource="https://identifiers.org/kegg.compound/C04691"/>
                  <rdf:li rdf:resource="https://identifiers.org/metanetx.chemical/MNXM1219"/>
                  <rdf:li rdf:resource="https://identifiers.org/reactome.compound/964909"/>
                  <rdf:li rdf:resource="https://identifiers.org/sabiork/1828"/>
                  <rdf:li rdf:resource="https://identifiers.org/seed.compound/cpd02857"/>
                </rdf:Bag>
              </bqbiol:is>
            </rdf:Description>
          </rdf:RDF>
        </annotation>
      </species>
      <species metaid="meta_M_3hhdd4coa_c" sboTerm="SBO:0000247" id="M_3hhdd4coa_c" name="S  3 hydroxy  4Z  hexadecenyl CoA" compartment="c" hasOnlySubstanceUnits="false" boundaryCondition="false" constant="false" fbc:charge="-4" fbc:chemicalFormula="C37H60N7O18P3S">
        <notes>
          <html xmlns="http://www.w3.org/1999/xhtml">
            <p>original_bigg_ids: [&apos;3hhdd4coa_c&apos;]</p>
          </html>
        </notes>
        <annotation>
          <rdf:RDF xmlns:rdf="http://www.w3.org/1999/02/22-rdf-syntax-ns#" xmlns:dcterms="http://purl.org/dc/terms/" xmlns:vCard="http://www.w3.org/2001/vcard-rdf/3.0#" xmlns:vCard4="http://www.w3.org/2006/vcard/ns#" xmlns:bqbiol="http://biomodels.net/biology-qualifiers/" xmlns:bqmodel="http://biomodels.net/model-qualifiers/">
            <rdf:Description rdf:about="#meta_M_3hhdd4coa_c">
              <bqbiol:is>
                <rdf:Bag>
                  <rdf:li rdf:resource="https://identifiers.org/bigg.metabolite/3hhdd4coa"/>
                </rdf:Bag>
              </bqbiol:is>
            </rdf:Description>
          </rdf:RDF>
        </annotation>
      </species>
      <species metaid="meta_M_3hhdd7coa_c" sboTerm="SBO:0000247" id="M_3hhdd7coa_c" name="S  3 hydroxy  7Z  hexadecenyl CoA" compartment="c" hasOnlySubstanceUnits="false" boundaryCondition="false" constant="false" fbc:charge="-4" fbc:chemicalFormula="C37H60N7O18P3S">
        <notes>
          <html xmlns="http://www.w3.org/1999/xhtml">
            <p>original_bigg_ids: [&apos;3hhdd7coa_c&apos;]</p>
          </html>
        </notes>
        <annotation>
          <rdf:RDF xmlns:rdf="http://www.w3.org/1999/02/22-rdf-syntax-ns#" xmlns:dcterms="http://purl.org/dc/terms/" xmlns:vCard="http://www.w3.org/2001/vcard-rdf/3.0#" xmlns:vCard4="http://www.w3.org/2006/vcard/ns#" xmlns:bqbiol="http://biomodels.net/biology-qualifiers/" xmlns:bqmodel="http://biomodels.net/model-qualifiers/">
            <rdf:Description rdf:about="#meta_M_3hhdd7coa_c">
              <bqbiol:is>
                <rdf:Bag>
                  <rdf:li rdf:resource="https://identifiers.org/bigg.metabolite/3hhdd7coa"/>
                </rdf:Bag>
              </bqbiol:is>
            </rdf:Description>
          </rdf:RDF>
        </annotation>
      </species>
      <species metaid="meta_M_4fe4s_c" sboTerm="SBO:0000247" id="M_4fe4s_c" name="[4Fe-4S] iron-sulfur cluster" compartment="c" hasOnlySubstanceUnits="false" boundaryCondition="false" constant="false" fbc:charge="2" fbc:chemicalFormula="S4Fe4">
        <notes>
          <html xmlns="http://www.w3.org/1999/xhtml">
            <p>original_bigg_ids: [&apos;4fe4s_c&apos;]</p>
          </html>
        </notes>
        <annotation>
          <rdf:RDF xmlns:rdf="http://www.w3.org/1999/02/22-rdf-syntax-ns#" xmlns:dcterms="http://purl.org/dc/terms/" xmlns:vCard="http://www.w3.org/2001/vcard-rdf/3.0#" xmlns:vCard4="http://www.w3.org/2006/vcard/ns#" xmlns:bqbiol="http://biomodels.net/biology-qualifiers/" xmlns:bqmodel="http://biomodels.net/model-qualifiers/">
            <rdf:Description rdf:about="#meta_M_4fe4s_c">
              <bqbiol:is>
                <rdf:Bag>
                  <rdf:li rdf:resource="https://identifiers.org/bigg.metabolite/4fe4s"/>
                  <rdf:li rdf:resource="https://identifiers.org/biocyc/META:CPD-7"/>
                  <rdf:li rdf:resource="https://identifiers.org/chebi/CHEBI:33725"/>
                  <rdf:li rdf:resource="https://identifiers.org/inchi_key/LJBDFODJNLIPKO-UHFFFAOYSA-N"/>
                  <rdf:li rdf:resource="https://identifiers.org/metanetx.chemical/MNXM37766"/>
                </rdf:Bag>
              </bqbiol:is>
            </rdf:Description>
          </rdf:RDF>
        </annotation>
      </species>
      <species metaid="meta_M_3hhexACP_c" sboTerm="SBO:0000247" id="M_3hhexACP_c" name="(R)-3-Hydroxyhexanoyl-[acyl-carrier protein]" compartment="c" hasOnlySubstanceUnits="false" boundaryCondition="false" constant="false" fbc:charge="-1" fbc:chemicalFormula="C17H31N2O9PRS">
        <notes>
          <html xmlns="http://www.w3.org/1999/xhtml">
            <p>original_bigg_ids: [&apos;3hhexACP_c&apos;]</p>
          </html>
        </notes>
        <annotation>
          <rdf:RDF xmlns:rdf="http://www.w3.org/1999/02/22-rdf-syntax-ns#" xmlns:dcterms="http://purl.org/dc/terms/" xmlns:vCard="http://www.w3.org/2001/vcard-rdf/3.0#" xmlns:vCard4="http://www.w3.org/2006/vcard/ns#" xmlns:bqbiol="http://biomodels.net/biology-qualifiers/" xmlns:bqmodel="http://biomodels.net/model-qualifiers/">
            <rdf:Description rdf:about="#meta_M_3hhexACP_c">
              <bqbiol:is>
                <rdf:Bag>
                  <rdf:li rdf:resource="https://identifiers.org/bigg.metabolite/3hhexACP"/>
                  <rdf:li rdf:resource="https://identifiers.org/chebi/CHEBI:326"/>
                  <rdf:li rdf:resource="https://identifiers.org/kegg.compound/C05747"/>
                  <rdf:li rdf:resource="https://identifiers.org/lipidmaps/LMFA07060006"/>
                  <rdf:li rdf:resource="https://identifiers.org/metanetx.chemical/MNXM25370"/>
                  <rdf:li rdf:resource="https://identifiers.org/seed.compound/cpd11479"/>
                </rdf:Bag>
              </bqbiol:is>
            </rdf:Description>
          </rdf:RDF>
        </annotation>
      </species>
      <species metaid="meta_M_2ddg6p_c" sboTerm="SBO:0000247" id="M_2ddg6p_c" name="2-Dehydro-3-deoxy-D-gluconate 6-phosphate" compartment="c" hasOnlySubstanceUnits="false" boundaryCondition="false" constant="false" fbc:charge="-3" fbc:chemicalFormula="C6H8O9P">
        <notes>
          <html xmlns="http://www.w3.org/1999/xhtml">
            <p>original_bigg_ids: [&apos;2ddg6p_c&apos;]</p>
          </html>
        </notes>
        <annotation>
          <rdf:RDF xmlns:rdf="http://www.w3.org/1999/02/22-rdf-syntax-ns#" xmlns:dcterms="http://purl.org/dc/terms/" xmlns:vCard="http://www.w3.org/2001/vcard-rdf/3.0#" xmlns:vCard4="http://www.w3.org/2006/vcard/ns#" xmlns:bqbiol="http://biomodels.net/biology-qualifiers/" xmlns:bqmodel="http://biomodels.net/model-qualifiers/">
            <rdf:Description rdf:about="#meta_M_2ddg6p_c">
              <bqbiol:is>
                <rdf:Bag>
                  <rdf:li rdf:resource="https://identifiers.org/bigg.metabolite/2ddg6p"/>
                  <rdf:li rdf:resource="https://identifiers.org/biocyc/META:2-KETO-3-DEOXY-6-P-GLUCONATE"/>
                  <rdf:li rdf:resource="https://identifiers.org/chebi/CHEBI:57569"/>
                  <rdf:li rdf:resource="https://identifiers.org/chebi/CHEBI:11551"/>
                  <rdf:li rdf:resource="https://identifiers.org/chebi/CHEBI:15925"/>
                  <rdf:li rdf:resource="https://identifiers.org/chebi/CHEBI:11543"/>
                  <rdf:li rdf:resource="https://identifiers.org/chebi/CHEBI:1051"/>
                  <rdf:li rdf:resource="https://identifiers.org/chebi/CHEBI:12227"/>
                  <rdf:li rdf:resource="https://identifiers.org/chebi/CHEBI:19522"/>
                  <rdf:li rdf:resource="https://identifiers.org/hmdb/HMDB01376"/>
                  <rdf:li rdf:resource="https://identifiers.org/inchi_key/OVPRPPOVAXRCED-WVZVXSGGSA-K"/>
                  <rdf:li rdf:resource="https://identifiers.org/kegg.compound/C04442"/>
                  <rdf:li rdf:resource="https://identifiers.org/metanetx.chemical/MNXM649"/>
                  <rdf:li rdf:resource="https://identifiers.org/seed.compound/cpd02711"/>
                </rdf:Bag>
              </bqbiol:is>
            </rdf:Description>
          </rdf:RDF>
        </annotation>
      </species>
      <species metaid="meta_M_4fumacac_c" sboTerm="SBO:0000247" id="M_4fumacac_c" name="4 Fumarylacetoacetate C8H6O6" compartment="c" hasOnlySubstanceUnits="false" boundaryCondition="false" constant="false" fbc:charge="-2" fbc:chemicalFormula="C8H6O6">
        <notes>
          <html xmlns="http://www.w3.org/1999/xhtml">
            <p>original_bigg_ids: [&apos;4fumacac_c&apos;]</p>
          </html>
        </notes>
        <annotation>
          <rdf:RDF xmlns:rdf="http://www.w3.org/1999/02/22-rdf-syntax-ns#" xmlns:dcterms="http://purl.org/dc/terms/" xmlns:vCard="http://www.w3.org/2001/vcard-rdf/3.0#" xmlns:vCard4="http://www.w3.org/2006/vcard/ns#" xmlns:bqbiol="http://biomodels.net/biology-qualifiers/" xmlns:bqmodel="http://biomodels.net/model-qualifiers/">
            <rdf:Description rdf:about="#meta_M_4fumacac_c">
              <bqbiol:is>
                <rdf:Bag>
                  <rdf:li rdf:resource="https://identifiers.org/bigg.metabolite/4fumacac"/>
                  <rdf:li rdf:resource="https://identifiers.org/biocyc/META:4-FUMARYL-ACETOACETATE"/>
                  <rdf:li rdf:resource="https://identifiers.org/chebi/CHEBI:1830"/>
                  <rdf:li rdf:resource="https://identifiers.org/chebi/CHEBI:11988"/>
                  <rdf:li rdf:resource="https://identifiers.org/chebi/CHEBI:20368"/>
                  <rdf:li rdf:resource="https://identifiers.org/chebi/CHEBI:20369"/>
                  <rdf:li rdf:resource="https://identifiers.org/chebi/CHEBI:18034"/>
                  <rdf:li rdf:resource="https://identifiers.org/chebi/CHEBI:30907"/>
                  <rdf:li rdf:resource="https://identifiers.org/envipath/32de3cf4-e3e6-4168-956e-32fa5ddb0ce1/compound/8ad129e3-5a03-4cab-b99a-3fce198e749e"/>
                  <rdf:li rdf:resource="https://identifiers.org/hmdb/HMDB01268"/>
                  <rdf:li rdf:resource="https://identifiers.org/hmdb/HMDB01428"/>
                  <rdf:li rdf:resource="https://identifiers.org/hmdb/HMDB62563"/>
                  <rdf:li rdf:resource="https://identifiers.org/inchi_key/GACSIVHAIFQKTC-OWOJBTEDSA-L"/>
                  <rdf:li rdf:resource="https://identifiers.org/kegg.compound/C01061"/>
                  <rdf:li rdf:resource="https://identifiers.org/lipidmaps/LMFA01170066"/>
                  <rdf:li rdf:resource="https://identifiers.org/metanetx.chemical/MNXM708"/>
                  <rdf:li rdf:resource="https://identifiers.org/reactome.compound/31175"/>
                  <rdf:li rdf:resource="https://identifiers.org/seed.compound/cpd00780"/>
                </rdf:Bag>
              </bqbiol:is>
            </rdf:Description>
          </rdf:RDF>
        </annotation>
      </species>
      <species metaid="meta_M_2ddglcn_c" sboTerm="SBO:0000247" id="M_2ddglcn_c" name="2-Dehydro-3-deoxy-D-gluconate" compartment="c" hasOnlySubstanceUnits="false" boundaryCondition="false" constant="false" fbc:charge="-1" fbc:chemicalFormula="C6H9O6">
        <notes>
          <html xmlns="http://www.w3.org/1999/xhtml">
            <p>original_bigg_ids: [&apos;2ddglcn_c&apos;]</p>
          </html>
        </notes>
        <annotation>
          <rdf:RDF xmlns:rdf="http://www.w3.org/1999/02/22-rdf-syntax-ns#" xmlns:dcterms="http://purl.org/dc/terms/" xmlns:vCard="http://www.w3.org/2001/vcard-rdf/3.0#" xmlns:vCard4="http://www.w3.org/2006/vcard/ns#" xmlns:bqbiol="http://biomodels.net/biology-qualifiers/" xmlns:bqmodel="http://biomodels.net/model-qualifiers/">
            <rdf:Description rdf:about="#meta_M_2ddglcn_c">
              <bqbiol:is>
                <rdf:Bag>
                  <rdf:li rdf:resource="https://identifiers.org/bigg.metabolite/2ddglcn"/>
                  <rdf:li rdf:resource="https://identifiers.org/biocyc/META:2-DEHYDRO-3-DEOXY-D-GLUCONATE"/>
                  <rdf:li rdf:resource="https://identifiers.org/chebi/CHEBI:1059"/>
                  <rdf:li rdf:resource="https://identifiers.org/chebi/CHEBI:11550"/>
                  <rdf:li rdf:resource="https://identifiers.org/chebi/CHEBI:19530"/>
                  <rdf:li rdf:resource="https://identifiers.org/chebi/CHEBI:17032"/>
                  <rdf:li rdf:resource="https://identifiers.org/chebi/CHEBI:57990"/>
                  <rdf:li rdf:resource="https://identifiers.org/inchi_key/WPAMZTWLKIDIOP-WVZVXSGGSA-M"/>
                  <rdf:li rdf:resource="https://identifiers.org/kegg.compound/C00204"/>
                  <rdf:li rdf:resource="https://identifiers.org/lipidmaps/LMFA01050475"/>
                  <rdf:li rdf:resource="https://identifiers.org/metanetx.chemical/MNXM440"/>
                  <rdf:li rdf:resource="https://identifiers.org/sabiork/1973"/>
                  <rdf:li rdf:resource="https://identifiers.org/sabiork/21127"/>
                  <rdf:li rdf:resource="https://identifiers.org/seed.compound/cpd00176"/>
                </rdf:Bag>
              </bqbiol:is>
            </rdf:Description>
          </rdf:RDF>
        </annotation>
      </species>
      <species metaid="meta_M_2ddglcn_e" sboTerm="SBO:0000247" id="M_2ddglcn_e" name="2-Dehydro-3-deoxy-D-gluconate" compartment="e" hasOnlySubstanceUnits="false" boundaryCondition="false" constant="false" fbc:charge="-1" fbc:chemicalFormula="C6H9O6">
        <notes>
          <html xmlns="http://www.w3.org/1999/xhtml">
            <p>original_bigg_ids: [&apos;2ddglcn_e&apos;]</p>
          </html>
        </notes>
        <annotation>
          <rdf:RDF xmlns:rdf="http://www.w3.org/1999/02/22-rdf-syntax-ns#" xmlns:dcterms="http://purl.org/dc/terms/" xmlns:vCard="http://www.w3.org/2001/vcard-rdf/3.0#" xmlns:vCard4="http://www.w3.org/2006/vcard/ns#" xmlns:bqbiol="http://biomodels.net/biology-qualifiers/" xmlns:bqmodel="http://biomodels.net/model-qualifiers/">
            <rdf:Description rdf:about="#meta_M_2ddglcn_e">
              <bqbiol:is>
                <rdf:Bag>
                  <rdf:li rdf:resource="https://identifiers.org/bigg.metabolite/2ddglcn"/>
                  <rdf:li rdf:resource="https://identifiers.org/biocyc/META:2-DEHYDRO-3-DEOXY-D-GLUCONATE"/>
                  <rdf:li rdf:resource="https://identifiers.org/chebi/CHEBI:1059"/>
                  <rdf:li rdf:resource="https://identifiers.org/chebi/CHEBI:11550"/>
                  <rdf:li rdf:resource="https://identifiers.org/chebi/CHEBI:19530"/>
                  <rdf:li rdf:resource="https://identifiers.org/chebi/CHEBI:17032"/>
                  <rdf:li rdf:resource="https://identifiers.org/chebi/CHEBI:57990"/>
                  <rdf:li rdf:resource="https://identifiers.org/inchi_key/WPAMZTWLKIDIOP-WVZVXSGGSA-M"/>
                  <rdf:li rdf:resource="https://identifiers.org/kegg.compound/C00204"/>
                  <rdf:li rdf:resource="https://identifiers.org/lipidmaps/LMFA01050475"/>
                  <rdf:li rdf:resource="https://identifiers.org/metanetx.chemical/MNXM440"/>
                  <rdf:li rdf:resource="https://identifiers.org/sabiork/1973"/>
                  <rdf:li rdf:resource="https://identifiers.org/sabiork/21127"/>
                  <rdf:li rdf:resource="https://identifiers.org/seed.compound/cpd00176"/>
                </rdf:Bag>
              </bqbiol:is>
            </rdf:Description>
          </rdf:RDF>
        </annotation>
      </species>
      <species metaid="meta_M_3hhpcoa_c" sboTerm="SBO:0000247" id="M_3hhpcoa_c" name="3 Hydroxyheptanoyl CoA" compartment="c" hasOnlySubstanceUnits="false" boundaryCondition="false" constant="false" fbc:charge="-4" fbc:chemicalFormula="C28H44N7O18P3S">
        <notes>
          <html xmlns="http://www.w3.org/1999/xhtml">
            <p>original_bigg_ids: [&apos;3hhpcoa_c&apos;]</p>
          </html>
        </notes>
        <annotation>
          <rdf:RDF xmlns:rdf="http://www.w3.org/1999/02/22-rdf-syntax-ns#" xmlns:dcterms="http://purl.org/dc/terms/" xmlns:vCard="http://www.w3.org/2001/vcard-rdf/3.0#" xmlns:vCard4="http://www.w3.org/2006/vcard/ns#" xmlns:bqbiol="http://biomodels.net/biology-qualifiers/" xmlns:bqmodel="http://biomodels.net/model-qualifiers/">
            <rdf:Description rdf:about="#meta_M_3hhpcoa_c">
              <bqbiol:is>
                <rdf:Bag>
                  <rdf:li rdf:resource="https://identifiers.org/bigg.metabolite/3hhpcoa"/>
                </rdf:Bag>
              </bqbiol:is>
            </rdf:Description>
          </rdf:RDF>
        </annotation>
      </species>
      <species metaid="meta_M_4gudbutn_c" sboTerm="SBO:0000247" id="M_4gudbutn_c" name="4 Guanidinobutanoate C5H11N3O2" compartment="c" hasOnlySubstanceUnits="false" boundaryCondition="false" constant="false" fbc:charge="0" fbc:chemicalFormula="C5H11N3O2">
        <notes>
          <html xmlns="http://www.w3.org/1999/xhtml">
            <p>original_bigg_ids: [&apos;4gudbutn_c&apos;]</p>
          </html>
        </notes>
        <annotation>
          <rdf:RDF xmlns:rdf="http://www.w3.org/1999/02/22-rdf-syntax-ns#" xmlns:dcterms="http://purl.org/dc/terms/" xmlns:vCard="http://www.w3.org/2001/vcard-rdf/3.0#" xmlns:vCard4="http://www.w3.org/2006/vcard/ns#" xmlns:bqbiol="http://biomodels.net/biology-qualifiers/" xmlns:bqmodel="http://biomodels.net/model-qualifiers/">
            <rdf:Description rdf:about="#meta_M_4gudbutn_c">
              <bqbiol:is>
                <rdf:Bag>
                  <rdf:li rdf:resource="https://identifiers.org/bigg.metabolite/4gudbutn"/>
                  <rdf:li rdf:resource="https://identifiers.org/biocyc/META:CPD-592"/>
                  <rdf:li rdf:resource="https://identifiers.org/chebi/CHEBI:86392"/>
                  <rdf:li rdf:resource="https://identifiers.org/chebi/CHEBI:11991"/>
                  <rdf:li rdf:resource="https://identifiers.org/chebi/CHEBI:57486"/>
                  <rdf:li rdf:resource="https://identifiers.org/chebi/CHEBI:86564"/>
                  <rdf:li rdf:resource="https://identifiers.org/chebi/CHEBI:15728"/>
                  <rdf:li rdf:resource="https://identifiers.org/chebi/CHEBI:1834"/>
                  <rdf:li rdf:resource="https://identifiers.org/chebi/CHEBI:20372"/>
                  <rdf:li rdf:resource="https://identifiers.org/hmdb/HMDB03464"/>
                  <rdf:li rdf:resource="https://identifiers.org/hmdb/HMDB05991"/>
                  <rdf:li rdf:resource="https://identifiers.org/inchi_key/TUHVEAJXIMEOSA-UHFFFAOYSA-N"/>
                  <rdf:li rdf:resource="https://identifiers.org/kegg.compound/C01035"/>
                  <rdf:li rdf:resource="https://identifiers.org/metanetx.chemical/MNXM1312"/>
                  <rdf:li rdf:resource="https://identifiers.org/sabiork/5368"/>
                  <rdf:li rdf:resource="https://identifiers.org/seed.compound/cpd00762"/>
                </rdf:Bag>
              </bqbiol:is>
            </rdf:Description>
          </rdf:RDF>
        </annotation>
      </species>
      <species metaid="meta_M_4h2opntn_c" sboTerm="SBO:0000247" id="M_4h2opntn_c" name="4-Hydroxy-2-oxopentanoate" compartment="c" hasOnlySubstanceUnits="false" boundaryCondition="false" constant="false" fbc:charge="-1" fbc:chemicalFormula="C5H7O4">
        <notes>
          <html xmlns="http://www.w3.org/1999/xhtml">
            <p>original_bigg_ids: [&apos;4h2opntn_c&apos;, &apos;4h2oxov_c&apos;]</p>
          </html>
        </notes>
        <annotation>
          <rdf:RDF xmlns:rdf="http://www.w3.org/1999/02/22-rdf-syntax-ns#" xmlns:dcterms="http://purl.org/dc/terms/" xmlns:vCard="http://www.w3.org/2001/vcard-rdf/3.0#" xmlns:vCard4="http://www.w3.org/2006/vcard/ns#" xmlns:bqbiol="http://biomodels.net/biology-qualifiers/" xmlns:bqmodel="http://biomodels.net/model-qualifiers/">
            <rdf:Description rdf:about="#meta_M_4h2opntn_c">
              <bqbiol:is>
                <rdf:Bag>
                  <rdf:li rdf:resource="https://identifiers.org/bigg.metabolite/4h2opntn"/>
                  <rdf:li rdf:resource="https://identifiers.org/chebi/CHEBI:58222"/>
                  <rdf:li rdf:resource="https://identifiers.org/chebi/CHEBI:1840"/>
                  <rdf:li rdf:resource="https://identifiers.org/chebi/CHEBI:17655"/>
                  <rdf:li rdf:resource="https://identifiers.org/chebi/CHEBI:20377"/>
                  <rdf:li rdf:resource="https://identifiers.org/chebi/CHEBI:11994"/>
                  <rdf:li rdf:resource="https://identifiers.org/envipath/4fd7f3e0-dd25-43ac-9453-dda3e52396e4/compound/8d53dd73-dfad-4b84-8c60-973b08fa7732"/>
                  <rdf:li rdf:resource="https://identifiers.org/envipath/650babc9-9d68-4b73-9332-11972ca26f7b/compound/7b12f095-ae2a-4aad-8bc9-49be222a1d07"/>
                  <rdf:li rdf:resource="https://identifiers.org/envipath/32de3cf4-e3e6-4168-956e-32fa5ddb0ce1/compound/4cb37502-c29f-479c-9aaf-a30a57e2a9f8"/>
                  <rdf:li rdf:resource="https://identifiers.org/inchi_key/HFKQINMYQUXOCH-UHFFFAOYSA-M"/>
                  <rdf:li rdf:resource="https://identifiers.org/kegg.compound/C03589"/>
                  <rdf:li rdf:resource="https://identifiers.org/metanetx.chemical/MNXM1176"/>
                  <rdf:li rdf:resource="https://identifiers.org/sabiork/6725"/>
                  <rdf:li rdf:resource="https://identifiers.org/seed.compound/cpd02258"/>
                </rdf:Bag>
              </bqbiol:is>
            </rdf:Description>
          </rdf:RDF>
        </annotation>
      </species>
      <species metaid="meta_M_3hibutcoa_c" sboTerm="SBO:0000247" id="M_3hibutcoa_c" name="(S)-3-Hydroxyisobutyryl-CoA" compartment="c" hasOnlySubstanceUnits="false" boundaryCondition="false" constant="false" fbc:charge="-4" fbc:chemicalFormula="C25H38N7O18P3S">
        <notes>
          <html xmlns="http://www.w3.org/1999/xhtml">
            <p>original_bigg_ids: [&apos;3hibutcoa_c&apos;]</p>
          </html>
        </notes>
        <annotation>
          <rdf:RDF xmlns:rdf="http://www.w3.org/1999/02/22-rdf-syntax-ns#" xmlns:dcterms="http://purl.org/dc/terms/" xmlns:vCard="http://www.w3.org/2001/vcard-rdf/3.0#" xmlns:vCard4="http://www.w3.org/2006/vcard/ns#" xmlns:bqbiol="http://biomodels.net/biology-qualifiers/" xmlns:bqmodel="http://biomodels.net/model-qualifiers/">
            <rdf:Description rdf:about="#meta_M_3hibutcoa_c">
              <bqbiol:is>
                <rdf:Bag>
                  <rdf:li rdf:resource="https://identifiers.org/bigg.metabolite/3hibutcoa"/>
                  <rdf:li rdf:resource="https://identifiers.org/biocyc/META:CPD-12173"/>
                  <rdf:li rdf:resource="https://identifiers.org/chebi/CHEBI:28259"/>
                  <rdf:li rdf:resource="https://identifiers.org/chebi/CHEBI:62611"/>
                  <rdf:li rdf:resource="https://identifiers.org/chebi/CHEBI:399"/>
                  <rdf:li rdf:resource="https://identifiers.org/chebi/CHEBI:18753"/>
                  <rdf:li rdf:resource="https://identifiers.org/hmdb/HMDB01052"/>
                  <rdf:li rdf:resource="https://identifiers.org/inchi_key/WWEOGFZEFHPUAM-UQCJFRAESA-J"/>
                  <rdf:li rdf:resource="https://identifiers.org/kegg.compound/C06000"/>
                  <rdf:li rdf:resource="https://identifiers.org/lipidmaps/LMFA07050157"/>
                  <rdf:li rdf:resource="https://identifiers.org/metanetx.chemical/MNXM90341"/>
                  <rdf:li rdf:resource="https://identifiers.org/sabiork/2846"/>
                  <rdf:li rdf:resource="https://identifiers.org/seed.compound/cpd03572"/>
                </rdf:Bag>
              </bqbiol:is>
            </rdf:Description>
          </rdf:RDF>
        </annotation>
      </species>
      <species metaid="meta_M_3hlnlccoa_c" sboTerm="SBO:0000247" id="M_3hlnlccoa_c" name="S  3 hydroxy  9Z 12Z  octadecedienyl CoA" compartment="c" hasOnlySubstanceUnits="false" boundaryCondition="false" constant="false" fbc:charge="-4" fbc:chemicalFormula="C39H62N7O18P3S">
        <notes>
          <html xmlns="http://www.w3.org/1999/xhtml">
            <p>original_bigg_ids: [&apos;3hlnlccoa_c&apos;]</p>
          </html>
        </notes>
        <annotation>
          <rdf:RDF xmlns:rdf="http://www.w3.org/1999/02/22-rdf-syntax-ns#" xmlns:dcterms="http://purl.org/dc/terms/" xmlns:vCard="http://www.w3.org/2001/vcard-rdf/3.0#" xmlns:vCard4="http://www.w3.org/2006/vcard/ns#" xmlns:bqbiol="http://biomodels.net/biology-qualifiers/" xmlns:bqmodel="http://biomodels.net/model-qualifiers/">
            <rdf:Description rdf:about="#meta_M_3hlnlccoa_c">
              <bqbiol:is>
                <rdf:Bag>
                  <rdf:li rdf:resource="https://identifiers.org/bigg.metabolite/3hlnlccoa"/>
                </rdf:Bag>
              </bqbiol:is>
            </rdf:Description>
          </rdf:RDF>
        </annotation>
      </species>
      <species metaid="meta_M_2dhglcn_c" sboTerm="SBO:0000247" id="M_2dhglcn_c" name="2-Dehydro-D-gluconate" compartment="c" hasOnlySubstanceUnits="false" boundaryCondition="false" constant="false" fbc:charge="-1" fbc:chemicalFormula="C6H9O7">
        <notes>
          <html xmlns="http://www.w3.org/1999/xhtml">
            <p>original_bigg_ids: [&apos;2dhglcn_c&apos;]</p>
          </html>
        </notes>
        <annotation>
          <rdf:RDF xmlns:rdf="http://www.w3.org/1999/02/22-rdf-syntax-ns#" xmlns:dcterms="http://purl.org/dc/terms/" xmlns:vCard="http://www.w3.org/2001/vcard-rdf/3.0#" xmlns:vCard4="http://www.w3.org/2006/vcard/ns#" xmlns:bqbiol="http://biomodels.net/biology-qualifiers/" xmlns:bqmodel="http://biomodels.net/model-qualifiers/">
            <rdf:Description rdf:about="#meta_M_2dhglcn_c">
              <bqbiol:is>
                <rdf:Bag>
                  <rdf:li rdf:resource="https://identifiers.org/bigg.metabolite/2dhglcn"/>
                  <rdf:li rdf:resource="https://identifiers.org/biocyc/META:CPD-377"/>
                  <rdf:li rdf:resource="https://identifiers.org/chebi/CHEBI:27469"/>
                  <rdf:li rdf:resource="https://identifiers.org/chebi/CHEBI:59504"/>
                  <rdf:li rdf:resource="https://identifiers.org/chebi/CHEBI:1066"/>
                  <rdf:li rdf:resource="https://identifiers.org/chebi/CHEBI:19669"/>
                  <rdf:li rdf:resource="https://identifiers.org/chebi/CHEBI:1180"/>
                  <rdf:li rdf:resource="https://identifiers.org/chebi/CHEBI:11559"/>
                  <rdf:li rdf:resource="https://identifiers.org/chebi/CHEBI:58512"/>
                  <rdf:li rdf:resource="https://identifiers.org/chebi/CHEBI:16808"/>
                  <rdf:li rdf:resource="https://identifiers.org/chebi/CHEBI:19539"/>
                  <rdf:li rdf:resource="https://identifiers.org/inchi_key/VBUYCZFBVCCYFD-JJYYJPOSSA-M"/>
                  <rdf:li rdf:resource="https://identifiers.org/kegg.compound/C06473"/>
                  <rdf:li rdf:resource="https://identifiers.org/metanetx.chemical/MNXM582"/>
                  <rdf:li rdf:resource="https://identifiers.org/sabiork/2124"/>
                  <rdf:li rdf:resource="https://identifiers.org/seed.compound/cpd00480"/>
                  <rdf:li rdf:resource="https://identifiers.org/seed.compound/cpd03889"/>
                </rdf:Bag>
              </bqbiol:is>
            </rdf:Description>
          </rdf:RDF>
        </annotation>
      </species>
      <species metaid="meta_M_4hadnt_c" sboTerm="SBO:0000247" id="M_4hadnt_c" name="4 Hydroxylamino 2 6 dinitrotoluene" compartment="c" hasOnlySubstanceUnits="false" boundaryCondition="false" constant="false" fbc:charge="-1" fbc:chemicalFormula="C7H6N3O5">
        <notes>
          <html xmlns="http://www.w3.org/1999/xhtml">
            <p>original_bigg_ids: [&apos;4hadnt_c&apos;]</p>
          </html>
        </notes>
        <annotation>
          <rdf:RDF xmlns:rdf="http://www.w3.org/1999/02/22-rdf-syntax-ns#" xmlns:dcterms="http://purl.org/dc/terms/" xmlns:vCard="http://www.w3.org/2001/vcard-rdf/3.0#" xmlns:vCard4="http://www.w3.org/2006/vcard/ns#" xmlns:bqbiol="http://biomodels.net/biology-qualifiers/" xmlns:bqmodel="http://biomodels.net/model-qualifiers/">
            <rdf:Description rdf:about="#meta_M_4hadnt_c">
              <bqbiol:is>
                <rdf:Bag>
                  <rdf:li rdf:resource="https://identifiers.org/bigg.metabolite/4hadnt"/>
                </rdf:Bag>
              </bqbiol:is>
            </rdf:Description>
          </rdf:RDF>
        </annotation>
      </species>
      <species metaid="meta_M_2dhglcn_e" sboTerm="SBO:0000247" id="M_2dhglcn_e" name="2-Dehydro-D-gluconate" compartment="e" hasOnlySubstanceUnits="false" boundaryCondition="false" constant="false" fbc:charge="-1" fbc:chemicalFormula="C6H9O7">
        <notes>
          <html xmlns="http://www.w3.org/1999/xhtml">
            <p>original_bigg_ids: [&apos;2dhglcn_e&apos;]</p>
          </html>
        </notes>
        <annotation>
          <rdf:RDF xmlns:rdf="http://www.w3.org/1999/02/22-rdf-syntax-ns#" xmlns:dcterms="http://purl.org/dc/terms/" xmlns:vCard="http://www.w3.org/2001/vcard-rdf/3.0#" xmlns:vCard4="http://www.w3.org/2006/vcard/ns#" xmlns:bqbiol="http://biomodels.net/biology-qualifiers/" xmlns:bqmodel="http://biomodels.net/model-qualifiers/">
            <rdf:Description rdf:about="#meta_M_2dhglcn_e">
              <bqbiol:is>
                <rdf:Bag>
                  <rdf:li rdf:resource="https://identifiers.org/bigg.metabolite/2dhglcn"/>
                  <rdf:li rdf:resource="https://identifiers.org/biocyc/META:CPD-377"/>
                  <rdf:li rdf:resource="https://identifiers.org/chebi/CHEBI:27469"/>
                  <rdf:li rdf:resource="https://identifiers.org/chebi/CHEBI:59504"/>
                  <rdf:li rdf:resource="https://identifiers.org/chebi/CHEBI:1066"/>
                  <rdf:li rdf:resource="https://identifiers.org/chebi/CHEBI:19669"/>
                  <rdf:li rdf:resource="https://identifiers.org/chebi/CHEBI:1180"/>
                  <rdf:li rdf:resource="https://identifiers.org/chebi/CHEBI:11559"/>
                  <rdf:li rdf:resource="https://identifiers.org/chebi/CHEBI:58512"/>
                  <rdf:li rdf:resource="https://identifiers.org/chebi/CHEBI:16808"/>
                  <rdf:li rdf:resource="https://identifiers.org/chebi/CHEBI:19539"/>
                  <rdf:li rdf:resource="https://identifiers.org/inchi_key/VBUYCZFBVCCYFD-JJYYJPOSSA-M"/>
                  <rdf:li rdf:resource="https://identifiers.org/kegg.compound/C06473"/>
                  <rdf:li rdf:resource="https://identifiers.org/metanetx.chemical/MNXM582"/>
                  <rdf:li rdf:resource="https://identifiers.org/sabiork/2124"/>
                  <rdf:li rdf:resource="https://identifiers.org/seed.compound/cpd00480"/>
                  <rdf:li rdf:resource="https://identifiers.org/seed.compound/cpd03889"/>
                </rdf:Bag>
              </bqbiol:is>
            </rdf:Description>
          </rdf:RDF>
        </annotation>
      </species>
      <species metaid="meta_M_3hmbcoa_c" sboTerm="SBO:0000247" id="M_3hmbcoa_c" name="(S)-3-Hydroxy-2-methylbutyryl-CoA" compartment="c" hasOnlySubstanceUnits="false" boundaryCondition="false" constant="false" fbc:charge="-4" fbc:chemicalFormula="C26H40N7O18P3S">
        <notes>
          <html xmlns="http://www.w3.org/1999/xhtml">
            <p>original_bigg_ids: [&apos;3hmbcoa_c&apos;]</p>
          </html>
        </notes>
        <annotation>
          <rdf:RDF xmlns:rdf="http://www.w3.org/1999/02/22-rdf-syntax-ns#" xmlns:dcterms="http://purl.org/dc/terms/" xmlns:vCard="http://www.w3.org/2001/vcard-rdf/3.0#" xmlns:vCard4="http://www.w3.org/2006/vcard/ns#" xmlns:bqbiol="http://biomodels.net/biology-qualifiers/" xmlns:bqmodel="http://biomodels.net/model-qualifiers/">
            <rdf:Description rdf:about="#meta_M_3hmbcoa_c">
              <bqbiol:is>
                <rdf:Bag>
                  <rdf:li rdf:resource="https://identifiers.org/bigg.metabolite/3hmbcoa"/>
                  <rdf:li rdf:resource="https://identifiers.org/biocyc/META:2-METHYL-3-HYDROXY-BUTYRYL-COA"/>
                  <rdf:li rdf:resource="https://identifiers.org/chebi/CHEBI:10871"/>
                  <rdf:li rdf:resource="https://identifiers.org/chebi/CHEBI:191"/>
                  <rdf:li rdf:resource="https://identifiers.org/chebi/CHEBI:15449"/>
                  <rdf:li rdf:resource="https://identifiers.org/chebi/CHEBI:18552"/>
                  <rdf:li rdf:resource="https://identifiers.org/chebi/CHEBI:18553"/>
                  <rdf:li rdf:resource="https://identifiers.org/chebi/CHEBI:57312"/>
                  <rdf:li rdf:resource="https://identifiers.org/hmdb/HMDB02029"/>
                  <rdf:li rdf:resource="https://identifiers.org/hmdb/HMDB01356"/>
                  <rdf:li rdf:resource="https://identifiers.org/inchi_key/PEKYNTFSOBAABV-LQUDNSJZSA-J"/>
                  <rdf:li rdf:resource="https://identifiers.org/kegg.compound/C04405"/>
                  <rdf:li rdf:resource="https://identifiers.org/lipidmaps/LMFA07050188"/>
                  <rdf:li rdf:resource="https://identifiers.org/lipidmaps/LMFA07050109"/>
                  <rdf:li rdf:resource="https://identifiers.org/metanetx.chemical/MNXM701"/>
                  <rdf:li rdf:resource="https://identifiers.org/sabiork/7288"/>
                  <rdf:li rdf:resource="https://identifiers.org/seed.compound/cpd02691"/>
                </rdf:Bag>
              </bqbiol:is>
            </rdf:Description>
          </rdf:RDF>
        </annotation>
      </species>
      <species metaid="meta_M_4hba_c" sboTerm="SBO:0000247" id="M_4hba_c" name="4-Hydroxy-benzyl alcohol" compartment="c" hasOnlySubstanceUnits="false" boundaryCondition="false" constant="false" fbc:charge="0" fbc:chemicalFormula="C7H8O2">
        <notes>
          <html xmlns="http://www.w3.org/1999/xhtml">
            <p>original_bigg_ids: [&apos;4hba_c&apos;]</p>
          </html>
        </notes>
        <annotation>
          <rdf:RDF xmlns:rdf="http://www.w3.org/1999/02/22-rdf-syntax-ns#" xmlns:dcterms="http://purl.org/dc/terms/" xmlns:vCard="http://www.w3.org/2001/vcard-rdf/3.0#" xmlns:vCard4="http://www.w3.org/2006/vcard/ns#" xmlns:bqbiol="http://biomodels.net/biology-qualifiers/" xmlns:bqmodel="http://biomodels.net/model-qualifiers/">
            <rdf:Description rdf:about="#meta_M_4hba_c">
              <bqbiol:is>
                <rdf:Bag>
                  <rdf:li rdf:resource="https://identifiers.org/bigg.metabolite/4hba"/>
                  <rdf:li rdf:resource="https://identifiers.org/biocyc/META:4-HYDROXY-BENZYL-ALCOHOL"/>
                  <rdf:li rdf:resource="https://identifiers.org/chebi/CHEBI:67410"/>
                  <rdf:li rdf:resource="https://identifiers.org/envipath/650babc9-9d68-4b73-9332-11972ca26f7b/compound/5fccc743-f94b-40f9-9c78-5f38cf50d217"/>
                  <rdf:li rdf:resource="https://identifiers.org/hmdb/HMDB11724"/>
                  <rdf:li rdf:resource="https://identifiers.org/inchi_key/BVJSUAQZOZWCKN-UHFFFAOYSA-N"/>
                  <rdf:li rdf:resource="https://identifiers.org/kegg.compound/C17467"/>
                  <rdf:li rdf:resource="https://identifiers.org/metanetx.chemical/MNXM107505"/>
                  <rdf:li rdf:resource="https://identifiers.org/sabiork/26558"/>
                  <rdf:li rdf:resource="https://identifiers.org/seed.compound/cpd17595"/>
                  <rdf:li rdf:resource="https://identifiers.org/seed.compound/cpd15378"/>
                </rdf:Bag>
              </bqbiol:is>
            </rdf:Description>
          </rdf:RDF>
        </annotation>
      </species>
      <species metaid="meta_M_3hmp_c" sboTerm="SBO:0000247" id="M_3hmp_c" name="3-Hydroxy-2-methylpropanoate" compartment="c" hasOnlySubstanceUnits="false" boundaryCondition="false" constant="false" fbc:charge="-1" fbc:chemicalFormula="C4H7O3">
        <notes>
          <html xmlns="http://www.w3.org/1999/xhtml">
            <p>original_bigg_ids: [&apos;3hmp_c&apos;]</p>
          </html>
        </notes>
        <annotation>
          <rdf:RDF xmlns:rdf="http://www.w3.org/1999/02/22-rdf-syntax-ns#" xmlns:dcterms="http://purl.org/dc/terms/" xmlns:vCard="http://www.w3.org/2001/vcard-rdf/3.0#" xmlns:vCard4="http://www.w3.org/2006/vcard/ns#" xmlns:bqbiol="http://biomodels.net/biology-qualifiers/" xmlns:bqmodel="http://biomodels.net/model-qualifiers/">
            <rdf:Description rdf:about="#meta_M_3hmp_c">
              <bqbiol:is>
                <rdf:Bag>
                  <rdf:li rdf:resource="https://identifiers.org/bigg.metabolite/3hmp"/>
                  <rdf:li rdf:resource="https://identifiers.org/biocyc/META:3-HYDROXY-ISOBUTYRATE"/>
                  <rdf:li rdf:resource="https://identifiers.org/chebi/CHEBI:18064"/>
                  <rdf:li rdf:resource="https://identifiers.org/chebi/CHEBI:11805"/>
                  <rdf:li rdf:resource="https://identifiers.org/chebi/CHEBI:1516"/>
                  <rdf:li rdf:resource="https://identifiers.org/hmdb/HMDB62640"/>
                  <rdf:li rdf:resource="https://identifiers.org/inchi_key/DBXBTMSZEOQQDU-UHFFFAOYSA-M"/>
                  <rdf:li rdf:resource="https://identifiers.org/kegg.compound/C01188"/>
                  <rdf:li rdf:resource="https://identifiers.org/metanetx.chemical/MNXM396"/>
                  <rdf:li rdf:resource="https://identifiers.org/reactome.compound/573404"/>
                  <rdf:li rdf:resource="https://identifiers.org/sabiork/5430"/>
                  <rdf:li rdf:resource="https://identifiers.org/seed.compound/cpd00876"/>
                </rdf:Bag>
              </bqbiol:is>
            </rdf:Description>
          </rdf:RDF>
        </annotation>
      </species>
      <species metaid="meta_M_2dhglcn_p" sboTerm="SBO:0000247" id="M_2dhglcn_p" name="2-Dehydro-D-gluconate" compartment="p" hasOnlySubstanceUnits="false" boundaryCondition="false" constant="false" fbc:charge="-1" fbc:chemicalFormula="C6H9O7">
        <notes>
          <html xmlns="http://www.w3.org/1999/xhtml">
            <p>original_bigg_ids: [&apos;2dhglcn_p&apos;]</p>
          </html>
        </notes>
        <annotation>
          <rdf:RDF xmlns:rdf="http://www.w3.org/1999/02/22-rdf-syntax-ns#" xmlns:dcterms="http://purl.org/dc/terms/" xmlns:vCard="http://www.w3.org/2001/vcard-rdf/3.0#" xmlns:vCard4="http://www.w3.org/2006/vcard/ns#" xmlns:bqbiol="http://biomodels.net/biology-qualifiers/" xmlns:bqmodel="http://biomodels.net/model-qualifiers/">
            <rdf:Description rdf:about="#meta_M_2dhglcn_p">
              <bqbiol:is>
                <rdf:Bag>
                  <rdf:li rdf:resource="https://identifiers.org/bigg.metabolite/2dhglcn"/>
                  <rdf:li rdf:resource="https://identifiers.org/biocyc/META:CPD-377"/>
                  <rdf:li rdf:resource="https://identifiers.org/chebi/CHEBI:27469"/>
                  <rdf:li rdf:resource="https://identifiers.org/chebi/CHEBI:59504"/>
                  <rdf:li rdf:resource="https://identifiers.org/chebi/CHEBI:1066"/>
                  <rdf:li rdf:resource="https://identifiers.org/chebi/CHEBI:19669"/>
                  <rdf:li rdf:resource="https://identifiers.org/chebi/CHEBI:1180"/>
                  <rdf:li rdf:resource="https://identifiers.org/chebi/CHEBI:11559"/>
                  <rdf:li rdf:resource="https://identifiers.org/chebi/CHEBI:58512"/>
                  <rdf:li rdf:resource="https://identifiers.org/chebi/CHEBI:16808"/>
                  <rdf:li rdf:resource="https://identifiers.org/chebi/CHEBI:19539"/>
                  <rdf:li rdf:resource="https://identifiers.org/inchi_key/VBUYCZFBVCCYFD-JJYYJPOSSA-M"/>
                  <rdf:li rdf:resource="https://identifiers.org/kegg.compound/C06473"/>
                  <rdf:li rdf:resource="https://identifiers.org/metanetx.chemical/MNXM582"/>
                  <rdf:li rdf:resource="https://identifiers.org/sabiork/2124"/>
                  <rdf:li rdf:resource="https://identifiers.org/seed.compound/cpd00480"/>
                  <rdf:li rdf:resource="https://identifiers.org/seed.compound/cpd03889"/>
                </rdf:Bag>
              </bqbiol:is>
            </rdf:Description>
          </rdf:RDF>
        </annotation>
      </species>
      <species metaid="meta_M_4hbald_c" sboTerm="SBO:0000247" id="M_4hbald_c" name="4-Hydroxybenzaldehyde" compartment="c" hasOnlySubstanceUnits="false" boundaryCondition="false" constant="false" fbc:charge="0" fbc:chemicalFormula="C7H6O2">
        <notes>
          <html xmlns="http://www.w3.org/1999/xhtml">
            <p>original_bigg_ids: [&apos;4hbald_c&apos;]</p>
          </html>
        </notes>
        <annotation>
          <rdf:RDF xmlns:rdf="http://www.w3.org/1999/02/22-rdf-syntax-ns#" xmlns:dcterms="http://purl.org/dc/terms/" xmlns:vCard="http://www.w3.org/2001/vcard-rdf/3.0#" xmlns:vCard4="http://www.w3.org/2006/vcard/ns#" xmlns:bqbiol="http://biomodels.net/biology-qualifiers/" xmlns:bqmodel="http://biomodels.net/model-qualifiers/">
            <rdf:Description rdf:about="#meta_M_4hbald_c">
              <bqbiol:is>
                <rdf:Bag>
                  <rdf:li rdf:resource="https://identifiers.org/bigg.metabolite/4hbald"/>
                  <rdf:li rdf:resource="https://identifiers.org/biocyc/META:4-HYDROXYBENZALDEHYDE"/>
                  <rdf:li rdf:resource="https://identifiers.org/chebi/CHEBI:17597"/>
                  <rdf:li rdf:resource="https://identifiers.org/chebi/CHEBI:1857"/>
                  <rdf:li rdf:resource="https://identifiers.org/chebi/CHEBI:12002"/>
                  <rdf:li rdf:resource="https://identifiers.org/chebi/CHEBI:43009"/>
                  <rdf:li rdf:resource="https://identifiers.org/chebi/CHEBI:20396"/>
                  <rdf:li rdf:resource="https://identifiers.org/envipath/32de3cf4-e3e6-4168-956e-32fa5ddb0ce1/compound/0c54f7ff-b26d-4b69-83d8-9bcc4283686b"/>
                  <rdf:li rdf:resource="https://identifiers.org/envipath/650babc9-9d68-4b73-9332-11972ca26f7b/compound/5eb02bbc-e4ae-43c6-b80b-cda451d1f2b7"/>
                  <rdf:li rdf:resource="https://identifiers.org/hmdb/HMDB11718"/>
                  <rdf:li rdf:resource="https://identifiers.org/inchi_key/RGHHSNMVTDWUBI-UHFFFAOYSA-N"/>
                  <rdf:li rdf:resource="https://identifiers.org/kegg.compound/C00633"/>
                  <rdf:li rdf:resource="https://identifiers.org/metanetx.chemical/MNXM577"/>
                  <rdf:li rdf:resource="https://identifiers.org/sabiork/2127"/>
                  <rdf:li rdf:resource="https://identifiers.org/seed.compound/cpd00484"/>
                </rdf:Bag>
              </bqbiol:is>
            </rdf:Description>
          </rdf:RDF>
        </annotation>
      </species>
      <species metaid="meta_M_2dhp_c" sboTerm="SBO:0000247" id="M_2dhp_c" name="2-Dehydropantoate" compartment="c" hasOnlySubstanceUnits="false" boundaryCondition="false" constant="false" fbc:charge="-1" fbc:chemicalFormula="C6H9O4">
        <notes>
          <html xmlns="http://www.w3.org/1999/xhtml">
            <p>original_bigg_ids: [&apos;2dhp_c&apos;]</p>
          </html>
        </notes>
        <annotation>
          <rdf:RDF xmlns:rdf="http://www.w3.org/1999/02/22-rdf-syntax-ns#" xmlns:dcterms="http://purl.org/dc/terms/" xmlns:vCard="http://www.w3.org/2001/vcard-rdf/3.0#" xmlns:vCard4="http://www.w3.org/2006/vcard/ns#" xmlns:bqbiol="http://biomodels.net/biology-qualifiers/" xmlns:bqmodel="http://biomodels.net/model-qualifiers/">
            <rdf:Description rdf:about="#meta_M_2dhp_c">
              <bqbiol:is>
                <rdf:Bag>
                  <rdf:li rdf:resource="https://identifiers.org/bigg.metabolite/2dhp"/>
                  <rdf:li rdf:resource="https://identifiers.org/biocyc/META:2-DEHYDROPANTOATE"/>
                  <rdf:li rdf:resource="https://identifiers.org/chebi/CHEBI:1071"/>
                  <rdf:li rdf:resource="https://identifiers.org/chebi/CHEBI:11561"/>
                  <rdf:li rdf:resource="https://identifiers.org/chebi/CHEBI:19545"/>
                  <rdf:li rdf:resource="https://identifiers.org/chebi/CHEBI:17094"/>
                  <rdf:li rdf:resource="https://identifiers.org/inchi_key/PKVVTUWHANFMQC-UHFFFAOYSA-M"/>
                  <rdf:li rdf:resource="https://identifiers.org/kegg.compound/C00966"/>
                  <rdf:li rdf:resource="https://identifiers.org/metanetx.chemical/MNXM959"/>
                  <rdf:li rdf:resource="https://identifiers.org/sabiork/5342"/>
                  <rdf:li rdf:resource="https://identifiers.org/seed.compound/cpd00712"/>
                </rdf:Bag>
              </bqbiol:is>
            </rdf:Description>
          </rdf:RDF>
        </annotation>
      </species>
      <species metaid="meta_M_3hmrsACP_c" sboTerm="SBO:0000247" id="M_3hmrsACP_c" name="(R)-3-Hydroxytetradecanoyl-[acyl-carrier protein]" compartment="c" hasOnlySubstanceUnits="false" boundaryCondition="false" constant="false" fbc:charge="-1" fbc:chemicalFormula="C25H47N2O9PRS">
        <notes>
          <html xmlns="http://www.w3.org/1999/xhtml">
            <p>original_bigg_ids: [&apos;3hmrsACP_c&apos;]</p>
          </html>
        </notes>
        <annotation>
          <rdf:RDF xmlns:rdf="http://www.w3.org/1999/02/22-rdf-syntax-ns#" xmlns:dcterms="http://purl.org/dc/terms/" xmlns:vCard="http://www.w3.org/2001/vcard-rdf/3.0#" xmlns:vCard4="http://www.w3.org/2006/vcard/ns#" xmlns:bqbiol="http://biomodels.net/biology-qualifiers/" xmlns:bqmodel="http://biomodels.net/model-qualifiers/">
            <rdf:Description rdf:about="#meta_M_3hmrsACP_c">
              <bqbiol:is>
                <rdf:Bag>
                  <rdf:li rdf:resource="https://identifiers.org/bigg.metabolite/3hmrsACP"/>
                  <rdf:li rdf:resource="https://identifiers.org/biocyc/META:R-3-hydroxymyristoyl-ACPs"/>
                  <rdf:li rdf:resource="https://identifiers.org/kegg.compound/C04688"/>
                  <rdf:li rdf:resource="https://identifiers.org/metanetx.chemical/MNXM7733"/>
                  <rdf:li rdf:resource="https://identifiers.org/seed.compound/cpd11484"/>
                </rdf:Bag>
              </bqbiol:is>
            </rdf:Description>
          </rdf:RDF>
        </annotation>
      </species>
      <species metaid="meta_M_4hbz_c" sboTerm="SBO:0000247" id="M_4hbz_c" name="4-Hydroxybenzoate" compartment="c" hasOnlySubstanceUnits="false" boundaryCondition="false" constant="false" fbc:charge="-1" fbc:chemicalFormula="C7H5O3">
        <notes>
          <html xmlns="http://www.w3.org/1999/xhtml">
            <p>original_bigg_ids: [&apos;4hbz_c&apos;]</p>
          </html>
        </notes>
        <annotation>
          <rdf:RDF xmlns:rdf="http://www.w3.org/1999/02/22-rdf-syntax-ns#" xmlns:dcterms="http://purl.org/dc/terms/" xmlns:vCard="http://www.w3.org/2001/vcard-rdf/3.0#" xmlns:vCard4="http://www.w3.org/2006/vcard/ns#" xmlns:bqbiol="http://biomodels.net/biology-qualifiers/" xmlns:bqmodel="http://biomodels.net/model-qualifiers/">
            <rdf:Description rdf:about="#meta_M_4hbz_c">
              <bqbiol:is>
                <rdf:Bag>
                  <rdf:li rdf:resource="https://identifiers.org/bigg.metabolite/4hbz"/>
                  <rdf:li rdf:resource="https://identifiers.org/biocyc/META:4-hydroxybenzoate"/>
                  <rdf:li rdf:resource="https://identifiers.org/chebi/CHEBI:20397"/>
                  <rdf:li rdf:resource="https://identifiers.org/chebi/CHEBI:30763"/>
                  <rdf:li rdf:resource="https://identifiers.org/chebi/CHEBI:1858"/>
                  <rdf:li rdf:resource="https://identifiers.org/chebi/CHEBI:17879"/>
                  <rdf:li rdf:resource="https://identifiers.org/chebi/CHEBI:44949"/>
                  <rdf:li rdf:resource="https://identifiers.org/chebi/CHEBI:12003"/>
                  <rdf:li rdf:resource="https://identifiers.org/chebi/CHEBI:20398"/>
                  <rdf:li rdf:resource="https://identifiers.org/envipath/4fd7f3e0-dd25-43ac-9453-dda3e52396e4/compound/1811ddf5-ba98-40a5-949d-c660b8587741"/>
                  <rdf:li rdf:resource="https://identifiers.org/envipath/32de3cf4-e3e6-4168-956e-32fa5ddb0ce1/compound/9e05c7cc-e1b3-46a4-93ce-785c0dc04bfa"/>
                  <rdf:li rdf:resource="https://identifiers.org/envipath/650babc9-9d68-4b73-9332-11972ca26f7b/compound/1cc87b2b-41db-4354-90b1-049369c47662"/>
                  <rdf:li rdf:resource="https://identifiers.org/hmdb/HMDB00500"/>
                  <rdf:li rdf:resource="https://identifiers.org/inchi_key/FJKROLUGYXJWQN-UHFFFAOYSA-M"/>
                  <rdf:li rdf:resource="https://identifiers.org/kegg.compound/C00156"/>
                  <rdf:li rdf:resource="https://identifiers.org/metanetx.chemical/MNXM164"/>
                  <rdf:li rdf:resource="https://identifiers.org/reactome.compound/2162213"/>
                  <rdf:li rdf:resource="https://identifiers.org/sabiork/1951"/>
                  <rdf:li rdf:resource="https://identifiers.org/seed.compound/cpd00136"/>
                </rdf:Bag>
              </bqbiol:is>
            </rdf:Description>
          </rdf:RDF>
        </annotation>
      </species>
      <species metaid="meta_M_3hnonacoa_c" sboTerm="SBO:0000247" id="M_3hnonacoa_c" name="3 Hydroxynonanoyl CoA" compartment="c" hasOnlySubstanceUnits="false" boundaryCondition="false" constant="false" fbc:charge="-4" fbc:chemicalFormula="C30H48N7O18P3S">
        <notes>
          <html xmlns="http://www.w3.org/1999/xhtml">
            <p>original_bigg_ids: [&apos;3hnonacoa_c&apos;]</p>
          </html>
        </notes>
        <annotation>
          <rdf:RDF xmlns:rdf="http://www.w3.org/1999/02/22-rdf-syntax-ns#" xmlns:dcterms="http://purl.org/dc/terms/" xmlns:vCard="http://www.w3.org/2001/vcard-rdf/3.0#" xmlns:vCard4="http://www.w3.org/2006/vcard/ns#" xmlns:bqbiol="http://biomodels.net/biology-qualifiers/" xmlns:bqmodel="http://biomodels.net/model-qualifiers/">
            <rdf:Description rdf:about="#meta_M_3hnonacoa_c">
              <bqbiol:is>
                <rdf:Bag>
                  <rdf:li rdf:resource="https://identifiers.org/bigg.metabolite/3hnonacoa"/>
                </rdf:Bag>
              </bqbiol:is>
            </rdf:Description>
          </rdf:RDF>
        </annotation>
      </species>
      <species metaid="meta_M_2fe1s_c" sboTerm="SBO:0000247" id="M_2fe1s_c" name="[2Fe-1S] desulfurated iron-sulfur cluster" compartment="c" hasOnlySubstanceUnits="false" boundaryCondition="false" constant="false" fbc:charge="2" fbc:chemicalFormula="SFe2">
        <notes>
          <html xmlns="http://www.w3.org/1999/xhtml">
            <p>original_bigg_ids: [&apos;2fe1s_c&apos;]</p>
          </html>
        </notes>
        <annotation>
          <rdf:RDF xmlns:rdf="http://www.w3.org/1999/02/22-rdf-syntax-ns#" xmlns:dcterms="http://purl.org/dc/terms/" xmlns:vCard="http://www.w3.org/2001/vcard-rdf/3.0#" xmlns:vCard4="http://www.w3.org/2006/vcard/ns#" xmlns:bqbiol="http://biomodels.net/biology-qualifiers/" xmlns:bqmodel="http://biomodels.net/model-qualifiers/">
            <rdf:Description rdf:about="#meta_M_2fe1s_c">
              <bqbiol:is>
                <rdf:Bag>
                  <rdf:li rdf:resource="https://identifiers.org/bigg.metabolite/2fe1s"/>
                  <rdf:li rdf:resource="https://identifiers.org/metanetx.chemical/MNXM147395"/>
                </rdf:Bag>
              </bqbiol:is>
            </rdf:Description>
          </rdf:RDF>
        </annotation>
      </species>
      <species metaid="meta_M_2fe2s_c" sboTerm="SBO:0000247" id="M_2fe2s_c" name="[2Fe-2S] iron-sulfur cluster" compartment="c" hasOnlySubstanceUnits="false" boundaryCondition="false" constant="false" fbc:charge="2" fbc:chemicalFormula="S2Fe2">
        <notes>
          <html xmlns="http://www.w3.org/1999/xhtml">
            <p>original_bigg_ids: [&apos;2fe2s_c&apos;]</p>
          </html>
        </notes>
        <annotation>
          <rdf:RDF xmlns:rdf="http://www.w3.org/1999/02/22-rdf-syntax-ns#" xmlns:dcterms="http://purl.org/dc/terms/" xmlns:vCard="http://www.w3.org/2001/vcard-rdf/3.0#" xmlns:vCard4="http://www.w3.org/2006/vcard/ns#" xmlns:bqbiol="http://biomodels.net/biology-qualifiers/" xmlns:bqmodel="http://biomodels.net/model-qualifiers/">
            <rdf:Description rdf:about="#meta_M_2fe2s_c">
              <bqbiol:is>
                <rdf:Bag>
                  <rdf:li rdf:resource="https://identifiers.org/bigg.metabolite/2fe2s"/>
                  <rdf:li rdf:resource="https://identifiers.org/chebi/CHEBI:21134"/>
                  <rdf:li rdf:resource="https://identifiers.org/chebi/CHEBI:64605"/>
                  <rdf:li rdf:resource="https://identifiers.org/chebi/CHEBI:49600"/>
                  <rdf:li rdf:resource="https://identifiers.org/chebi/CHEBI:49601"/>
                  <rdf:li rdf:resource="https://identifiers.org/metanetx.chemical/MNXM151647"/>
                  <rdf:li rdf:resource="https://identifiers.org/seed.compound/cpd24604"/>
                </rdf:Bag>
              </bqbiol:is>
            </rdf:Description>
          </rdf:RDF>
        </annotation>
      </species>
      <species metaid="meta_M_3hocoa_c" sboTerm="SBO:0000247" id="M_3hocoa_c" name="(S)-3-Hydroxyoctanoyl-CoA" compartment="c" hasOnlySubstanceUnits="false" boundaryCondition="false" constant="false" fbc:charge="-4" fbc:chemicalFormula="C29H46N7O18P3S">
        <notes>
          <html xmlns="http://www.w3.org/1999/xhtml">
            <p>original_bigg_ids: [&apos;3hocoa_c&apos;]</p>
          </html>
        </notes>
        <annotation>
          <rdf:RDF xmlns:rdf="http://www.w3.org/1999/02/22-rdf-syntax-ns#" xmlns:dcterms="http://purl.org/dc/terms/" xmlns:vCard="http://www.w3.org/2001/vcard-rdf/3.0#" xmlns:vCard4="http://www.w3.org/2006/vcard/ns#" xmlns:bqbiol="http://biomodels.net/biology-qualifiers/" xmlns:bqmodel="http://biomodels.net/model-qualifiers/">
            <rdf:Description rdf:about="#meta_M_3hocoa_c">
              <bqbiol:is>
                <rdf:Bag>
                  <rdf:li rdf:resource="https://identifiers.org/bigg.metabolite/3hocoa"/>
                  <rdf:li rdf:resource="https://identifiers.org/chebi/CHEBI:395"/>
                  <rdf:li rdf:resource="https://identifiers.org/chebi/CHEBI:18750"/>
                  <rdf:li rdf:resource="https://identifiers.org/chebi/CHEBI:420"/>
                  <rdf:li rdf:resource="https://identifiers.org/chebi/CHEBI:62617"/>
                  <rdf:li rdf:resource="https://identifiers.org/chebi/CHEBI:27800"/>
                  <rdf:li rdf:resource="https://identifiers.org/chebi/CHEBI:28632"/>
                  <rdf:li rdf:resource="https://identifiers.org/chebi/CHEBI:18781"/>
                  <rdf:li rdf:resource="https://identifiers.org/hmdb/HMDB03940"/>
                  <rdf:li rdf:resource="https://identifiers.org/inchi_key/ATVGTMKWKDUCMS-OTOYJEMWSA-J"/>
                  <rdf:li rdf:resource="https://identifiers.org/kegg.compound/C05266"/>
                  <rdf:li rdf:resource="https://identifiers.org/lipidmaps/LMFA07050015"/>
                  <rdf:li rdf:resource="https://identifiers.org/lipidmaps/LMFA07050160"/>
                  <rdf:li rdf:resource="https://identifiers.org/metanetx.chemical/MNXM766"/>
                  <rdf:li rdf:resource="https://identifiers.org/reactome.compound/77330"/>
                  <rdf:li rdf:resource="https://identifiers.org/sabiork/2743"/>
                  <rdf:li rdf:resource="https://identifiers.org/seed.compound/cpd03120"/>
                  <rdf:li rdf:resource="https://identifiers.org/slm/000001025"/>
                </rdf:Bag>
              </bqbiol:is>
            </rdf:Description>
          </rdf:RDF>
        </annotation>
      </species>
      <species metaid="meta_M_4hbz_e" sboTerm="SBO:0000247" id="M_4hbz_e" name="4-Hydroxybenzoate" compartment="e" hasOnlySubstanceUnits="false" boundaryCondition="false" constant="false" fbc:charge="-1" fbc:chemicalFormula="C7H5O3">
        <notes>
          <html xmlns="http://www.w3.org/1999/xhtml">
            <p>original_bigg_ids: [&apos;4hbz_e&apos;]</p>
          </html>
        </notes>
        <annotation>
          <rdf:RDF xmlns:rdf="http://www.w3.org/1999/02/22-rdf-syntax-ns#" xmlns:dcterms="http://purl.org/dc/terms/" xmlns:vCard="http://www.w3.org/2001/vcard-rdf/3.0#" xmlns:vCard4="http://www.w3.org/2006/vcard/ns#" xmlns:bqbiol="http://biomodels.net/biology-qualifiers/" xmlns:bqmodel="http://biomodels.net/model-qualifiers/">
            <rdf:Description rdf:about="#meta_M_4hbz_e">
              <bqbiol:is>
                <rdf:Bag>
                  <rdf:li rdf:resource="https://identifiers.org/bigg.metabolite/4hbz"/>
                  <rdf:li rdf:resource="https://identifiers.org/biocyc/META:4-hydroxybenzoate"/>
                  <rdf:li rdf:resource="https://identifiers.org/chebi/CHEBI:20397"/>
                  <rdf:li rdf:resource="https://identifiers.org/chebi/CHEBI:30763"/>
                  <rdf:li rdf:resource="https://identifiers.org/chebi/CHEBI:1858"/>
                  <rdf:li rdf:resource="https://identifiers.org/chebi/CHEBI:17879"/>
                  <rdf:li rdf:resource="https://identifiers.org/chebi/CHEBI:44949"/>
                  <rdf:li rdf:resource="https://identifiers.org/chebi/CHEBI:12003"/>
                  <rdf:li rdf:resource="https://identifiers.org/chebi/CHEBI:20398"/>
                  <rdf:li rdf:resource="https://identifiers.org/envipath/4fd7f3e0-dd25-43ac-9453-dda3e52396e4/compound/1811ddf5-ba98-40a5-949d-c660b8587741"/>
                  <rdf:li rdf:resource="https://identifiers.org/envipath/32de3cf4-e3e6-4168-956e-32fa5ddb0ce1/compound/9e05c7cc-e1b3-46a4-93ce-785c0dc04bfa"/>
                  <rdf:li rdf:resource="https://identifiers.org/envipath/650babc9-9d68-4b73-9332-11972ca26f7b/compound/1cc87b2b-41db-4354-90b1-049369c47662"/>
                  <rdf:li rdf:resource="https://identifiers.org/hmdb/HMDB00500"/>
                  <rdf:li rdf:resource="https://identifiers.org/inchi_key/FJKROLUGYXJWQN-UHFFFAOYSA-M"/>
                  <rdf:li rdf:resource="https://identifiers.org/kegg.compound/C00156"/>
                  <rdf:li rdf:resource="https://identifiers.org/metanetx.chemical/MNXM164"/>
                  <rdf:li rdf:resource="https://identifiers.org/reactome.compound/2162213"/>
                  <rdf:li rdf:resource="https://identifiers.org/sabiork/1951"/>
                  <rdf:li rdf:resource="https://identifiers.org/seed.compound/cpd00136"/>
                </rdf:Bag>
              </bqbiol:is>
            </rdf:Description>
          </rdf:RDF>
        </annotation>
      </species>
      <species metaid="meta_M_3hoctACP_c" sboTerm="SBO:0000247" id="M_3hoctACP_c" name="(R)-3-Hydroxyoctanoyl-[acyl-carrier protein]" compartment="c" hasOnlySubstanceUnits="false" boundaryCondition="false" constant="false" fbc:charge="-1" fbc:chemicalFormula="C19H35N2O9PRS">
        <notes>
          <html xmlns="http://www.w3.org/1999/xhtml">
            <p>original_bigg_ids: [&apos;3hoctACP_c&apos;]</p>
          </html>
        </notes>
        <annotation>
          <rdf:RDF xmlns:rdf="http://www.w3.org/1999/02/22-rdf-syntax-ns#" xmlns:dcterms="http://purl.org/dc/terms/" xmlns:vCard="http://www.w3.org/2001/vcard-rdf/3.0#" xmlns:vCard4="http://www.w3.org/2006/vcard/ns#" xmlns:bqbiol="http://biomodels.net/biology-qualifiers/" xmlns:bqmodel="http://biomodels.net/model-qualifiers/">
            <rdf:Description rdf:about="#meta_M_3hoctACP_c">
              <bqbiol:is>
                <rdf:Bag>
                  <rdf:li rdf:resource="https://identifiers.org/bigg.metabolite/3hoctACP"/>
                  <rdf:li rdf:resource="https://identifiers.org/biocyc/META:3-Hydroxy-octanoyl-ACPs"/>
                  <rdf:li rdf:resource="https://identifiers.org/kegg.compound/C04620"/>
                  <rdf:li rdf:resource="https://identifiers.org/metanetx.chemical/MNXM10019"/>
                  <rdf:li rdf:resource="https://identifiers.org/seed.compound/cpd11483"/>
                </rdf:Bag>
              </bqbiol:is>
            </rdf:Description>
          </rdf:RDF>
        </annotation>
      </species>
      <species metaid="meta_M_2h3oppan_c" sboTerm="SBO:0000247" id="M_2h3oppan_c" name="2-Hydroxy-3-oxopropanoate" compartment="c" hasOnlySubstanceUnits="false" boundaryCondition="false" constant="false" fbc:charge="-1" fbc:chemicalFormula="C3H3O4">
        <notes>
          <html xmlns="http://www.w3.org/1999/xhtml">
            <p>original_bigg_ids: [&apos;2h3oppan_c&apos;]</p>
          </html>
        </notes>
        <annotation>
          <rdf:RDF xmlns:rdf="http://www.w3.org/1999/02/22-rdf-syntax-ns#" xmlns:dcterms="http://purl.org/dc/terms/" xmlns:vCard="http://www.w3.org/2001/vcard-rdf/3.0#" xmlns:vCard4="http://www.w3.org/2006/vcard/ns#" xmlns:bqbiol="http://biomodels.net/biology-qualifiers/" xmlns:bqmodel="http://biomodels.net/model-qualifiers/">
            <rdf:Description rdf:about="#meta_M_2h3oppan_c">
              <bqbiol:is>
                <rdf:Bag>
                  <rdf:li rdf:resource="https://identifiers.org/bigg.metabolite/2h3oppan"/>
                  <rdf:li rdf:resource="https://identifiers.org/biocyc/META:TARTRONATE-S-ALD"/>
                  <rdf:li rdf:resource="https://identifiers.org/chebi/CHEBI:57978"/>
                  <rdf:li rdf:resource="https://identifiers.org/chebi/CHEBI:11583"/>
                  <rdf:li rdf:resource="https://identifiers.org/chebi/CHEBI:16992"/>
                  <rdf:li rdf:resource="https://identifiers.org/chebi/CHEBI:19605"/>
                  <rdf:li rdf:resource="https://identifiers.org/chebi/CHEBI:1123"/>
                  <rdf:li rdf:resource="https://identifiers.org/chebi/CHEBI:15194"/>
                  <rdf:li rdf:resource="https://identifiers.org/envipath/650babc9-9d68-4b73-9332-11972ca26f7b/compound/8d90d1ea-105d-4bc4-aa70-509cf924dde0"/>
                  <rdf:li rdf:resource="https://identifiers.org/envipath/5882df9c-dae1-4d80-a40e-db4724271456/compound/41dfb598-597f-4cf0-9667-c2b6573aef5c"/>
                  <rdf:li rdf:resource="https://identifiers.org/hmdb/HMDB06781"/>
                  <rdf:li rdf:resource="https://identifiers.org/hmdb/HMDB06938"/>
                  <rdf:li rdf:resource="https://identifiers.org/inchi_key/QWBAFPFNGRFSFB-UHFFFAOYSA-M"/>
                  <rdf:li rdf:resource="https://identifiers.org/kegg.compound/C01146"/>
                  <rdf:li rdf:resource="https://identifiers.org/metanetx.chemical/MNXM475"/>
                  <rdf:li rdf:resource="https://identifiers.org/seed.compound/cpd00843"/>
                </rdf:Bag>
              </bqbiol:is>
            </rdf:Description>
          </rdf:RDF>
        </annotation>
      </species>
      <species metaid="meta_M_4hbz_p" sboTerm="SBO:0000247" id="M_4hbz_p" name="4-Hydroxybenzoate" compartment="p" hasOnlySubstanceUnits="false" boundaryCondition="false" constant="false" fbc:charge="-1" fbc:chemicalFormula="C7H5O3">
        <notes>
          <html xmlns="http://www.w3.org/1999/xhtml">
            <p>original_bigg_ids: [&apos;4hbz_p&apos;]</p>
          </html>
        </notes>
        <annotation>
          <rdf:RDF xmlns:rdf="http://www.w3.org/1999/02/22-rdf-syntax-ns#" xmlns:dcterms="http://purl.org/dc/terms/" xmlns:vCard="http://www.w3.org/2001/vcard-rdf/3.0#" xmlns:vCard4="http://www.w3.org/2006/vcard/ns#" xmlns:bqbiol="http://biomodels.net/biology-qualifiers/" xmlns:bqmodel="http://biomodels.net/model-qualifiers/">
            <rdf:Description rdf:about="#meta_M_4hbz_p">
              <bqbiol:is>
                <rdf:Bag>
                  <rdf:li rdf:resource="https://identifiers.org/bigg.metabolite/4hbz"/>
                  <rdf:li rdf:resource="https://identifiers.org/biocyc/META:4-hydroxybenzoate"/>
                  <rdf:li rdf:resource="https://identifiers.org/chebi/CHEBI:20397"/>
                  <rdf:li rdf:resource="https://identifiers.org/chebi/CHEBI:30763"/>
                  <rdf:li rdf:resource="https://identifiers.org/chebi/CHEBI:1858"/>
                  <rdf:li rdf:resource="https://identifiers.org/chebi/CHEBI:17879"/>
                  <rdf:li rdf:resource="https://identifiers.org/chebi/CHEBI:44949"/>
                  <rdf:li rdf:resource="https://identifiers.org/chebi/CHEBI:12003"/>
                  <rdf:li rdf:resource="https://identifiers.org/chebi/CHEBI:20398"/>
                  <rdf:li rdf:resource="https://identifiers.org/envipath/4fd7f3e0-dd25-43ac-9453-dda3e52396e4/compound/1811ddf5-ba98-40a5-949d-c660b8587741"/>
                  <rdf:li rdf:resource="https://identifiers.org/envipath/32de3cf4-e3e6-4168-956e-32fa5ddb0ce1/compound/9e05c7cc-e1b3-46a4-93ce-785c0dc04bfa"/>
                  <rdf:li rdf:resource="https://identifiers.org/envipath/650babc9-9d68-4b73-9332-11972ca26f7b/compound/1cc87b2b-41db-4354-90b1-049369c47662"/>
                  <rdf:li rdf:resource="https://identifiers.org/hmdb/HMDB00500"/>
                  <rdf:li rdf:resource="https://identifiers.org/inchi_key/FJKROLUGYXJWQN-UHFFFAOYSA-M"/>
                  <rdf:li rdf:resource="https://identifiers.org/kegg.compound/C00156"/>
                  <rdf:li rdf:resource="https://identifiers.org/metanetx.chemical/MNXM164"/>
                  <rdf:li rdf:resource="https://identifiers.org/reactome.compound/2162213"/>
                  <rdf:li rdf:resource="https://identifiers.org/sabiork/1951"/>
                  <rdf:li rdf:resource="https://identifiers.org/seed.compound/cpd00136"/>
                </rdf:Bag>
              </bqbiol:is>
            </rdf:Description>
          </rdf:RDF>
        </annotation>
      </species>
      <species metaid="meta_M_2hadnt_c" sboTerm="SBO:0000247" id="M_2hadnt_c" name="2 Hydroxylamino 4 6 dinitrotoluene" compartment="c" hasOnlySubstanceUnits="false" boundaryCondition="false" constant="false" fbc:charge="-1" fbc:chemicalFormula="C7H6N3O5">
        <notes>
          <html xmlns="http://www.w3.org/1999/xhtml">
            <p>original_bigg_ids: [&apos;2hadnt_c&apos;]</p>
          </html>
        </notes>
        <annotation>
          <rdf:RDF xmlns:rdf="http://www.w3.org/1999/02/22-rdf-syntax-ns#" xmlns:dcterms="http://purl.org/dc/terms/" xmlns:vCard="http://www.w3.org/2001/vcard-rdf/3.0#" xmlns:vCard4="http://www.w3.org/2006/vcard/ns#" xmlns:bqbiol="http://biomodels.net/biology-qualifiers/" xmlns:bqmodel="http://biomodels.net/model-qualifiers/">
            <rdf:Description rdf:about="#meta_M_2hadnt_c">
              <bqbiol:is>
                <rdf:Bag>
                  <rdf:li rdf:resource="https://identifiers.org/bigg.metabolite/2hadnt"/>
                </rdf:Bag>
              </bqbiol:is>
            </rdf:Description>
          </rdf:RDF>
        </annotation>
      </species>
      <species metaid="meta_M_3hoctaACP_c" sboTerm="SBO:0000247" id="M_3hoctaACP_c" name="(R)-3-Hydroxyoctadecanoyl-[acyl-carrier protein]" compartment="c" hasOnlySubstanceUnits="false" boundaryCondition="false" constant="false" fbc:charge="-1" fbc:chemicalFormula="C29H55N2O9PRS">
        <notes>
          <html xmlns="http://www.w3.org/1999/xhtml">
            <p>original_bigg_ids: [&apos;3hoctaACP_c&apos;]</p>
          </html>
        </notes>
        <annotation>
          <rdf:RDF xmlns:rdf="http://www.w3.org/1999/02/22-rdf-syntax-ns#" xmlns:dcterms="http://purl.org/dc/terms/" xmlns:vCard="http://www.w3.org/2001/vcard-rdf/3.0#" xmlns:vCard4="http://www.w3.org/2006/vcard/ns#" xmlns:bqbiol="http://biomodels.net/biology-qualifiers/" xmlns:bqmodel="http://biomodels.net/model-qualifiers/">
            <rdf:Description rdf:about="#meta_M_3hoctaACP_c">
              <bqbiol:is>
                <rdf:Bag>
                  <rdf:li rdf:resource="https://identifiers.org/bigg.metabolite/3hoctaACP"/>
                  <rdf:li rdf:resource="https://identifiers.org/kegg.compound/C16220"/>
                  <rdf:li rdf:resource="https://identifiers.org/metanetx.chemical/MNXM6417"/>
                  <rdf:li rdf:resource="https://identifiers.org/seed.compound/cpd15371"/>
                </rdf:Bag>
              </bqbiol:is>
            </rdf:Description>
          </rdf:RDF>
        </annotation>
      </species>
      <species metaid="meta_M_4hoxoh_c" sboTerm="SBO:0000247" id="M_4hoxoh_c" name="4-Hydroxy-2-oxohexanoic acid" compartment="c" hasOnlySubstanceUnits="false" boundaryCondition="false" constant="false" fbc:charge="-1" fbc:chemicalFormula="C6H9O4">
        <notes>
          <html xmlns="http://www.w3.org/1999/xhtml">
            <p>original_bigg_ids: [&apos;4hoxoh_c&apos;]</p>
          </html>
        </notes>
        <annotation>
          <rdf:RDF xmlns:rdf="http://www.w3.org/1999/02/22-rdf-syntax-ns#" xmlns:dcterms="http://purl.org/dc/terms/" xmlns:vCard="http://www.w3.org/2001/vcard-rdf/3.0#" xmlns:vCard4="http://www.w3.org/2006/vcard/ns#" xmlns:bqbiol="http://biomodels.net/biology-qualifiers/" xmlns:bqmodel="http://biomodels.net/model-qualifiers/">
            <rdf:Description rdf:about="#meta_M_4hoxoh_c">
              <bqbiol:is>
                <rdf:Bag>
                  <rdf:li rdf:resource="https://identifiers.org/bigg.metabolite/4hoxoh"/>
                  <rdf:li rdf:resource="https://identifiers.org/chebi/CHEBI:27530"/>
                  <rdf:li rdf:resource="https://identifiers.org/chebi/CHEBI:20376"/>
                  <rdf:li rdf:resource="https://identifiers.org/chebi/CHEBI:53800"/>
                  <rdf:li rdf:resource="https://identifiers.org/chebi/CHEBI:1839"/>
                  <rdf:li rdf:resource="https://identifiers.org/envipath/32de3cf4-e3e6-4168-956e-32fa5ddb0ce1/compound/adc687b0-7229-4b4a-ad94-9e4d552feed4"/>
                  <rdf:li rdf:resource="https://identifiers.org/inchi_key/ALFQPWXBAWHVDP-UHFFFAOYSA-M"/>
                  <rdf:li rdf:resource="https://identifiers.org/kegg.compound/C06762"/>
                  <rdf:li rdf:resource="https://identifiers.org/lipidmaps/LMFA01050343"/>
                  <rdf:li rdf:resource="https://identifiers.org/metanetx.chemical/MNXM2488"/>
                  <rdf:li rdf:resource="https://identifiers.org/sabiork/2923"/>
                  <rdf:li rdf:resource="https://identifiers.org/seed.compound/cpd04141"/>
                </rdf:Bag>
              </bqbiol:is>
            </rdf:Description>
          </rdf:RDF>
        </annotation>
      </species>
      <species metaid="meta_M_3hodcoa_c" sboTerm="SBO:0000247" id="M_3hodcoa_c" name="(S)-3-Hydroxyoctadecanoyl-CoA" compartment="c" hasOnlySubstanceUnits="false" boundaryCondition="false" constant="false" fbc:charge="-4" fbc:chemicalFormula="C39H66N7O18P3S">
        <notes>
          <html xmlns="http://www.w3.org/1999/xhtml">
            <p>original_bigg_ids: [&apos;3hodcoa_c&apos;]</p>
          </html>
        </notes>
        <annotation>
          <rdf:RDF xmlns:rdf="http://www.w3.org/1999/02/22-rdf-syntax-ns#" xmlns:dcterms="http://purl.org/dc/terms/" xmlns:vCard="http://www.w3.org/2001/vcard-rdf/3.0#" xmlns:vCard4="http://www.w3.org/2006/vcard/ns#" xmlns:bqbiol="http://biomodels.net/biology-qualifiers/" xmlns:bqmodel="http://biomodels.net/model-qualifiers/">
            <rdf:Description rdf:about="#meta_M_3hodcoa_c">
              <bqbiol:is>
                <rdf:Bag>
                  <rdf:li rdf:resource="https://identifiers.org/bigg.metabolite/3hodcoa"/>
                  <rdf:li rdf:resource="https://identifiers.org/biocyc/META:CPD0-2253"/>
                  <rdf:li rdf:resource="https://identifiers.org/chebi/CHEBI:87561"/>
                  <rdf:li rdf:resource="https://identifiers.org/chebi/CHEBI:50577"/>
                  <rdf:li rdf:resource="https://identifiers.org/inchi_key/WZMAIEGYXCOYSH-SFKGBVSGSA-J"/>
                  <rdf:li rdf:resource="https://identifiers.org/lipidmaps/LMFA07050159"/>
                  <rdf:li rdf:resource="https://identifiers.org/metanetx.chemical/MNXM31746"/>
                  <rdf:li rdf:resource="https://identifiers.org/seed.compound/cpd15204"/>
                </rdf:Bag>
              </bqbiol:is>
            </rdf:Description>
          </rdf:RDF>
        </annotation>
      </species>
      <species metaid="meta_M_3hodecoa_c" sboTerm="SBO:0000247" id="M_3hodecoa_c" name="S  3 hydroxy  9Z  octadecenyl CoA" compartment="c" hasOnlySubstanceUnits="false" boundaryCondition="false" constant="false" fbc:charge="-4" fbc:chemicalFormula="C39H64N7O18P3S">
        <notes>
          <html xmlns="http://www.w3.org/1999/xhtml">
            <p>original_bigg_ids: [&apos;3hodecoa_c&apos;]</p>
          </html>
        </notes>
        <annotation>
          <rdf:RDF xmlns:rdf="http://www.w3.org/1999/02/22-rdf-syntax-ns#" xmlns:dcterms="http://purl.org/dc/terms/" xmlns:vCard="http://www.w3.org/2001/vcard-rdf/3.0#" xmlns:vCard4="http://www.w3.org/2006/vcard/ns#" xmlns:bqbiol="http://biomodels.net/biology-qualifiers/" xmlns:bqmodel="http://biomodels.net/model-qualifiers/">
            <rdf:Description rdf:about="#meta_M_3hodecoa_c">
              <bqbiol:is>
                <rdf:Bag>
                  <rdf:li rdf:resource="https://identifiers.org/bigg.metabolite/3hodecoa"/>
                </rdf:Bag>
              </bqbiol:is>
            </rdf:Description>
          </rdf:RDF>
        </annotation>
      </species>
      <species metaid="meta_M_3hpalmACP_c" sboTerm="SBO:0000247" id="M_3hpalmACP_c" name="R-3-hydroxypalmitoyl-[acyl-carrier protein]" compartment="c" hasOnlySubstanceUnits="false" boundaryCondition="false" constant="false" fbc:charge="-1" fbc:chemicalFormula="C27H51N2O9PRS">
        <notes>
          <html xmlns="http://www.w3.org/1999/xhtml">
            <p>original_bigg_ids: [&apos;3hpalmACP_c&apos;]</p>
          </html>
        </notes>
        <annotation>
          <rdf:RDF xmlns:rdf="http://www.w3.org/1999/02/22-rdf-syntax-ns#" xmlns:dcterms="http://purl.org/dc/terms/" xmlns:vCard="http://www.w3.org/2001/vcard-rdf/3.0#" xmlns:vCard4="http://www.w3.org/2006/vcard/ns#" xmlns:bqbiol="http://biomodels.net/biology-qualifiers/" xmlns:bqmodel="http://biomodels.net/model-qualifiers/">
            <rdf:Description rdf:about="#meta_M_3hpalmACP_c">
              <bqbiol:is>
                <rdf:Bag>
                  <rdf:li rdf:resource="https://identifiers.org/bigg.metabolite/3hpalmACP"/>
                  <rdf:li rdf:resource="https://identifiers.org/kegg.compound/C04633"/>
                  <rdf:li rdf:resource="https://identifiers.org/metanetx.chemical/MNXM2576"/>
                  <rdf:li rdf:resource="https://identifiers.org/seed.compound/cpd11481"/>
                </rdf:Bag>
              </bqbiol:is>
            </rdf:Description>
          </rdf:RDF>
        </annotation>
      </species>
      <species metaid="meta_M_2hchd_c" sboTerm="SBO:0000247" id="M_2hchd_c" name="2-Hydroxy-cis-hex-2,4-dienoate" compartment="c" hasOnlySubstanceUnits="false" boundaryCondition="false" constant="false" fbc:charge="-1" fbc:chemicalFormula="C6H7O3">
        <notes>
          <html xmlns="http://www.w3.org/1999/xhtml">
            <p>original_bigg_ids: [&apos;2hchd_c&apos;]</p>
          </html>
        </notes>
        <annotation>
          <rdf:RDF xmlns:rdf="http://www.w3.org/1999/02/22-rdf-syntax-ns#" xmlns:dcterms="http://purl.org/dc/terms/" xmlns:vCard="http://www.w3.org/2001/vcard-rdf/3.0#" xmlns:vCard4="http://www.w3.org/2006/vcard/ns#" xmlns:bqbiol="http://biomodels.net/biology-qualifiers/" xmlns:bqmodel="http://biomodels.net/model-qualifiers/">
            <rdf:Description rdf:about="#meta_M_2hchd_c">
              <bqbiol:is>
                <rdf:Bag>
                  <rdf:li rdf:resource="https://identifiers.org/bigg.metabolite/2hchd"/>
                  <rdf:li rdf:resource="https://identifiers.org/chebi/CHEBI:1142"/>
                  <rdf:li rdf:resource="https://identifiers.org/inchi_key/VPGPQVKJUYKKNN-AWYLAFAOSA-M"/>
                  <rdf:li rdf:resource="https://identifiers.org/kegg.compound/C11354"/>
                  <rdf:li rdf:resource="https://identifiers.org/lipidmaps/LMFA01031001"/>
                  <rdf:li rdf:resource="https://identifiers.org/metanetx.chemical/MNXM145883"/>
                  <rdf:li rdf:resource="https://identifiers.org/seed.compound/cpd08209"/>
                </rdf:Bag>
              </bqbiol:is>
            </rdf:Description>
          </rdf:RDF>
        </annotation>
      </species>
      <species metaid="meta_M_2hmc_c" sboTerm="SBO:0000247" id="M_2hmc_c" name="2-Hydroxymuconate" compartment="c" hasOnlySubstanceUnits="false" boundaryCondition="false" constant="false" fbc:charge="-2" fbc:chemicalFormula="C6H4O5">
        <notes>
          <html xmlns="http://www.w3.org/1999/xhtml">
            <p>original_bigg_ids: [&apos;2hmc_c&apos;]</p>
          </html>
        </notes>
        <annotation>
          <rdf:RDF xmlns:rdf="http://www.w3.org/1999/02/22-rdf-syntax-ns#" xmlns:dcterms="http://purl.org/dc/terms/" xmlns:vCard="http://www.w3.org/2001/vcard-rdf/3.0#" xmlns:vCard4="http://www.w3.org/2006/vcard/ns#" xmlns:bqbiol="http://biomodels.net/biology-qualifiers/" xmlns:bqmodel="http://biomodels.net/model-qualifiers/">
            <rdf:Description rdf:about="#meta_M_2hmc_c">
              <bqbiol:is>
                <rdf:Bag>
                  <rdf:li rdf:resource="https://identifiers.org/bigg.metabolite/2hmc"/>
                  <rdf:li rdf:resource="https://identifiers.org/biocyc/META:CPD-13339"/>
                  <rdf:li rdf:resource="https://identifiers.org/chebi/CHEBI:28080"/>
                  <rdf:li rdf:resource="https://identifiers.org/chebi/CHEBI:53146"/>
                  <rdf:li rdf:resource="https://identifiers.org/chebi/CHEBI:1167"/>
                  <rdf:li rdf:resource="https://identifiers.org/chebi/CHEBI:19652"/>
                  <rdf:li rdf:resource="https://identifiers.org/chebi/CHEBI:64037"/>
                  <rdf:li rdf:resource="https://identifiers.org/chebi/CHEBI:64016"/>
                  <rdf:li rdf:resource="https://identifiers.org/envipath/32de3cf4-e3e6-4168-956e-32fa5ddb0ce1/compound/571b2ca8-e29a-4496-9a09-5b3174ad9019"/>
                  <rdf:li rdf:resource="https://identifiers.org/inchi_key/JBEBGTMCZIGUTK-TZFCGSKZSA-L"/>
                  <rdf:li rdf:resource="https://identifiers.org/kegg.compound/C02501"/>
                  <rdf:li rdf:resource="https://identifiers.org/metanetx.chemical/MNXM162276"/>
                  <rdf:li rdf:resource="https://identifiers.org/sabiork/2424"/>
                  <rdf:li rdf:resource="https://identifiers.org/seed.compound/cpd23837"/>
                  <rdf:li rdf:resource="https://identifiers.org/seed.compound/cpd01644"/>
                </rdf:Bag>
              </bqbiol:is>
            </rdf:Description>
          </rdf:RDF>
        </annotation>
      </species>
      <species metaid="meta_M_2hmcnsad_c" sboTerm="SBO:0000247" id="M_2hmcnsad_c" name="2-Hydroxymuconate semialdehyde" compartment="c" hasOnlySubstanceUnits="false" boundaryCondition="false" constant="false" fbc:charge="0" fbc:chemicalFormula="C6H6O4">
        <notes>
          <html xmlns="http://www.w3.org/1999/xhtml">
            <p>original_bigg_ids: [&apos;2hmcnsad_c&apos;]</p>
          </html>
        </notes>
        <annotation>
          <rdf:RDF xmlns:rdf="http://www.w3.org/1999/02/22-rdf-syntax-ns#" xmlns:dcterms="http://purl.org/dc/terms/" xmlns:vCard="http://www.w3.org/2001/vcard-rdf/3.0#" xmlns:vCard4="http://www.w3.org/2006/vcard/ns#" xmlns:bqbiol="http://biomodels.net/biology-qualifiers/" xmlns:bqmodel="http://biomodels.net/model-qualifiers/">
            <rdf:Description rdf:about="#meta_M_2hmcnsad_c">
              <bqbiol:is>
                <rdf:Bag>
                  <rdf:li rdf:resource="https://identifiers.org/bigg.metabolite/2hmcnsad"/>
                  <rdf:li rdf:resource="https://identifiers.org/biocyc/META:HYDROXYMUCONATE-SALD"/>
                  <rdf:li rdf:resource="https://identifiers.org/chebi/CHEBI:58068"/>
                  <rdf:li rdf:resource="https://identifiers.org/chebi/CHEBI:67110"/>
                  <rdf:li rdf:resource="https://identifiers.org/chebi/CHEBI:71207"/>
                  <rdf:li rdf:resource="https://identifiers.org/chebi/CHEBI:71198"/>
                  <rdf:li rdf:resource="https://identifiers.org/chebi/CHEBI:1168"/>
                  <rdf:li rdf:resource="https://identifiers.org/chebi/CHEBI:19653"/>
                  <rdf:li rdf:resource="https://identifiers.org/chebi/CHEBI:11599"/>
                  <rdf:li rdf:resource="https://identifiers.org/chebi/CHEBI:17236"/>
                  <rdf:li rdf:resource="https://identifiers.org/chebi/CHEBI:66943"/>
                  <rdf:li rdf:resource="https://identifiers.org/envipath/32de3cf4-e3e6-4168-956e-32fa5ddb0ce1/compound/7575cdb2-a3cb-4014-812f-5951c80a3f7e"/>
                  <rdf:li rdf:resource="https://identifiers.org/inchi_key/KGLCZTRXNNGESL-WFTYEQLWSA-M"/>
                  <rdf:li rdf:resource="https://identifiers.org/kegg.compound/C00682"/>
                  <rdf:li rdf:resource="https://identifiers.org/lipidmaps/LMFA01030970"/>
                  <rdf:li rdf:resource="https://identifiers.org/lipidmaps/LMFA01030926"/>
                  <rdf:li rdf:resource="https://identifiers.org/metanetx.chemical/MNXM1102"/>
                  <rdf:li rdf:resource="https://identifiers.org/sabiork/5179"/>
                  <rdf:li rdf:resource="https://identifiers.org/sabiork/27641"/>
                  <rdf:li rdf:resource="https://identifiers.org/seed.compound/cpd00518"/>
                </rdf:Bag>
              </bqbiol:is>
            </rdf:Description>
          </rdf:RDF>
        </annotation>
      </species>
      <species metaid="meta_M_4hpro_DC_c" sboTerm="SBO:0000247" id="M_4hpro_DC_c" name="Cis 4 Hydroxy D proline" compartment="c" hasOnlySubstanceUnits="false" boundaryCondition="false" constant="false" fbc:charge="0" fbc:chemicalFormula="C5H9NO3">
        <notes>
          <html xmlns="http://www.w3.org/1999/xhtml">
            <p>original_bigg_ids: [&apos;4hpro_DC_c&apos;]</p>
          </html>
        </notes>
        <annotation>
          <rdf:RDF xmlns:rdf="http://www.w3.org/1999/02/22-rdf-syntax-ns#" xmlns:dcterms="http://purl.org/dc/terms/" xmlns:vCard="http://www.w3.org/2001/vcard-rdf/3.0#" xmlns:vCard4="http://www.w3.org/2006/vcard/ns#" xmlns:bqbiol="http://biomodels.net/biology-qualifiers/" xmlns:bqmodel="http://biomodels.net/model-qualifiers/">
            <rdf:Description rdf:about="#meta_M_4hpro_DC_c">
              <bqbiol:is>
                <rdf:Bag>
                  <rdf:li rdf:resource="https://identifiers.org/bigg.metabolite/4hpro_DC"/>
                </rdf:Bag>
              </bqbiol:is>
            </rdf:Description>
          </rdf:RDF>
        </annotation>
      </species>
      <species metaid="meta_M_2ippm_c" sboTerm="SBO:0000247" id="M_2ippm_c" name="2-Isopropylmaleate" compartment="c" hasOnlySubstanceUnits="false" boundaryCondition="false" constant="false" fbc:charge="-2" fbc:chemicalFormula="C7H8O4">
        <notes>
          <html xmlns="http://www.w3.org/1999/xhtml">
            <p>original_bigg_ids: [&apos;2ippm_c&apos;]</p>
          </html>
        </notes>
        <annotation>
          <rdf:RDF xmlns:rdf="http://www.w3.org/1999/02/22-rdf-syntax-ns#" xmlns:dcterms="http://purl.org/dc/terms/" xmlns:vCard="http://www.w3.org/2001/vcard-rdf/3.0#" xmlns:vCard4="http://www.w3.org/2006/vcard/ns#" xmlns:bqbiol="http://biomodels.net/biology-qualifiers/" xmlns:bqmodel="http://biomodels.net/model-qualifiers/">
            <rdf:Description rdf:about="#meta_M_2ippm_c">
              <bqbiol:is>
                <rdf:Bag>
                  <rdf:li rdf:resource="https://identifiers.org/bigg.metabolite/2ippm"/>
                  <rdf:li rdf:resource="https://identifiers.org/biocyc/META:CPD-9451"/>
                  <rdf:li rdf:resource="https://identifiers.org/chebi/CHEBI:17275"/>
                  <rdf:li rdf:resource="https://identifiers.org/chebi/CHEBI:19668"/>
                  <rdf:li rdf:resource="https://identifiers.org/chebi/CHEBI:11604"/>
                  <rdf:li rdf:resource="https://identifiers.org/chebi/CHEBI:58085"/>
                  <rdf:li rdf:resource="https://identifiers.org/chebi/CHEBI:1179"/>
                  <rdf:li rdf:resource="https://identifiers.org/hmdb/HMDB12241"/>
                  <rdf:li rdf:resource="https://identifiers.org/inchi_key/NJMGRJLQRLFQQX-HYXAFXHYSA-L"/>
                  <rdf:li rdf:resource="https://identifiers.org/kegg.compound/C02631"/>
                  <rdf:li rdf:resource="https://identifiers.org/metanetx.chemical/MNXM1706"/>
                  <rdf:li rdf:resource="https://identifiers.org/sabiork/2472"/>
                  <rdf:li rdf:resource="https://identifiers.org/seed.compound/cpd01710"/>
                </rdf:Bag>
              </bqbiol:is>
            </rdf:Description>
          </rdf:RDF>
        </annotation>
      </species>
      <species metaid="meta_M_3hpbcoa_c" sboTerm="SBO:0000247" id="M_3hpbcoa_c" name="3 Hydroxyphenylbutanoyl CoA" compartment="c" hasOnlySubstanceUnits="false" boundaryCondition="false" constant="false" fbc:charge="-4" fbc:chemicalFormula="C31H42N7O18P3S">
        <notes>
          <html xmlns="http://www.w3.org/1999/xhtml">
            <p>original_bigg_ids: [&apos;3hpbcoa_c&apos;]</p>
          </html>
        </notes>
        <annotation>
          <rdf:RDF xmlns:rdf="http://www.w3.org/1999/02/22-rdf-syntax-ns#" xmlns:dcterms="http://purl.org/dc/terms/" xmlns:vCard="http://www.w3.org/2001/vcard-rdf/3.0#" xmlns:vCard4="http://www.w3.org/2006/vcard/ns#" xmlns:bqbiol="http://biomodels.net/biology-qualifiers/" xmlns:bqmodel="http://biomodels.net/model-qualifiers/">
            <rdf:Description rdf:about="#meta_M_3hpbcoa_c">
              <bqbiol:is>
                <rdf:Bag>
                  <rdf:li rdf:resource="https://identifiers.org/bigg.metabolite/3hpbcoa"/>
                </rdf:Bag>
              </bqbiol:is>
            </rdf:Description>
          </rdf:RDF>
        </annotation>
      </species>
      <species metaid="meta_M_2kmb_c" sboTerm="SBO:0000247" id="M_2kmb_c" name="2-keto-4-methylthiobutyrate" compartment="c" hasOnlySubstanceUnits="false" boundaryCondition="false" constant="false" fbc:charge="-1" fbc:chemicalFormula="C5H7O3S">
        <notes>
          <html xmlns="http://www.w3.org/1999/xhtml">
            <p>original_bigg_ids: [&apos;2kmb_c&apos;]</p>
          </html>
        </notes>
        <annotation>
          <rdf:RDF xmlns:rdf="http://www.w3.org/1999/02/22-rdf-syntax-ns#" xmlns:dcterms="http://purl.org/dc/terms/" xmlns:vCard="http://www.w3.org/2001/vcard-rdf/3.0#" xmlns:vCard4="http://www.w3.org/2006/vcard/ns#" xmlns:bqbiol="http://biomodels.net/biology-qualifiers/" xmlns:bqmodel="http://biomodels.net/model-qualifiers/">
            <rdf:Description rdf:about="#meta_M_2kmb_c">
              <bqbiol:is>
                <rdf:Bag>
                  <rdf:li rdf:resource="https://identifiers.org/bigg.metabolite/2kmb"/>
                  <rdf:li rdf:resource="https://identifiers.org/biocyc/META:CPD-479"/>
                  <rdf:li rdf:resource="https://identifiers.org/chebi/CHEBI:43720"/>
                  <rdf:li rdf:resource="https://identifiers.org/chebi/CHEBI:22458"/>
                  <rdf:li rdf:resource="https://identifiers.org/chebi/CHEBI:1902"/>
                  <rdf:li rdf:resource="https://identifiers.org/chebi/CHEBI:63388"/>
                  <rdf:li rdf:resource="https://identifiers.org/chebi/CHEBI:16723"/>
                  <rdf:li rdf:resource="https://identifiers.org/chebi/CHEBI:33574"/>
                  <rdf:li rdf:resource="https://identifiers.org/chebi/CHEBI:12029"/>
                  <rdf:li rdf:resource="https://identifiers.org/chebi/CHEBI:20451"/>
                  <rdf:li rdf:resource="https://identifiers.org/hmdb/HMDB01553"/>
                  <rdf:li rdf:resource="https://identifiers.org/hmdb/HMDB13210"/>
                  <rdf:li rdf:resource="https://identifiers.org/inchi_key/SXFSQZDSUWACKX-UHFFFAOYSA-M"/>
                  <rdf:li rdf:resource="https://identifiers.org/kegg.compound/C01180"/>
                  <rdf:li rdf:resource="https://identifiers.org/lipidmaps/LMFA01060170"/>
                  <rdf:li rdf:resource="https://identifiers.org/metanetx.chemical/MNXM276"/>
                  <rdf:li rdf:resource="https://identifiers.org/reactome.compound/1237122"/>
                  <rdf:li rdf:resource="https://identifiers.org/sabiork/5424"/>
                  <rdf:li rdf:resource="https://identifiers.org/seed.compound/cpd00869"/>
                </rdf:Bag>
              </bqbiol:is>
            </rdf:Description>
          </rdf:RDF>
        </annotation>
      </species>
      <species metaid="meta_M_3hpdecacoa_c" sboTerm="SBO:0000247" id="M_3hpdecacoa_c" name="3 Hydroxyphenyldecanoyl CoA" compartment="c" hasOnlySubstanceUnits="false" boundaryCondition="false" constant="false" fbc:charge="-4" fbc:chemicalFormula="C37H54N7O18P3S">
        <notes>
          <html xmlns="http://www.w3.org/1999/xhtml">
            <p>original_bigg_ids: [&apos;3hpdecacoa_c&apos;]</p>
          </html>
        </notes>
        <annotation>
          <rdf:RDF xmlns:rdf="http://www.w3.org/1999/02/22-rdf-syntax-ns#" xmlns:dcterms="http://purl.org/dc/terms/" xmlns:vCard="http://www.w3.org/2001/vcard-rdf/3.0#" xmlns:vCard4="http://www.w3.org/2006/vcard/ns#" xmlns:bqbiol="http://biomodels.net/biology-qualifiers/" xmlns:bqmodel="http://biomodels.net/model-qualifiers/">
            <rdf:Description rdf:about="#meta_M_3hpdecacoa_c">
              <bqbiol:is>
                <rdf:Bag>
                  <rdf:li rdf:resource="https://identifiers.org/bigg.metabolite/3hpdecacoa"/>
                </rdf:Bag>
              </bqbiol:is>
            </rdf:Description>
          </rdf:RDF>
        </annotation>
      </species>
      <species metaid="meta_M_4hpro_DC_e" sboTerm="SBO:0000247" id="M_4hpro_DC_e" name="Cis 4 Hydroxy D proline" compartment="e" hasOnlySubstanceUnits="false" boundaryCondition="false" constant="false" fbc:charge="0" fbc:chemicalFormula="C5H9NO3">
        <notes>
          <html xmlns="http://www.w3.org/1999/xhtml">
            <p>original_bigg_ids: [&apos;4hpro_DC_e&apos;]</p>
          </html>
        </notes>
        <annotation>
          <rdf:RDF xmlns:rdf="http://www.w3.org/1999/02/22-rdf-syntax-ns#" xmlns:dcterms="http://purl.org/dc/terms/" xmlns:vCard="http://www.w3.org/2001/vcard-rdf/3.0#" xmlns:vCard4="http://www.w3.org/2006/vcard/ns#" xmlns:bqbiol="http://biomodels.net/biology-qualifiers/" xmlns:bqmodel="http://biomodels.net/model-qualifiers/">
            <rdf:Description rdf:about="#meta_M_4hpro_DC_e">
              <bqbiol:is>
                <rdf:Bag>
                  <rdf:li rdf:resource="https://identifiers.org/bigg.metabolite/4hpro_DC"/>
                </rdf:Bag>
              </bqbiol:is>
            </rdf:Description>
          </rdf:RDF>
        </annotation>
      </species>
      <species metaid="meta_M_3hphpcoa_c" sboTerm="SBO:0000247" id="M_3hphpcoa_c" name="3 Hydroxyphenylheptanoyl CoA" compartment="c" hasOnlySubstanceUnits="false" boundaryCondition="false" constant="false" fbc:charge="-4" fbc:chemicalFormula="C34H48N7O18P3S">
        <notes>
          <html xmlns="http://www.w3.org/1999/xhtml">
            <p>original_bigg_ids: [&apos;3hphpcoa_c&apos;]</p>
          </html>
        </notes>
        <annotation>
          <rdf:RDF xmlns:rdf="http://www.w3.org/1999/02/22-rdf-syntax-ns#" xmlns:dcterms="http://purl.org/dc/terms/" xmlns:vCard="http://www.w3.org/2001/vcard-rdf/3.0#" xmlns:vCard4="http://www.w3.org/2006/vcard/ns#" xmlns:bqbiol="http://biomodels.net/biology-qualifiers/" xmlns:bqmodel="http://biomodels.net/model-qualifiers/">
            <rdf:Description rdf:about="#meta_M_3hphpcoa_c">
              <bqbiol:is>
                <rdf:Bag>
                  <rdf:li rdf:resource="https://identifiers.org/bigg.metabolite/3hphpcoa"/>
                </rdf:Bag>
              </bqbiol:is>
            </rdf:Description>
          </rdf:RDF>
        </annotation>
      </species>
      <species metaid="meta_M_2m35mdntha_c" sboTerm="SBO:0000247" id="M_2m35mdntha_c" name="N  2 methyl 3 5 dinitrophenyl  4 methyl 3 5 dinitroaniline" compartment="c" hasOnlySubstanceUnits="false" boundaryCondition="false" constant="false" fbc:charge="0" fbc:chemicalFormula="C14H11N5O8">
        <notes>
          <html xmlns="http://www.w3.org/1999/xhtml">
            <p>original_bigg_ids: [&apos;2m35mdntha_c&apos;]</p>
          </html>
        </notes>
        <annotation>
          <rdf:RDF xmlns:rdf="http://www.w3.org/1999/02/22-rdf-syntax-ns#" xmlns:dcterms="http://purl.org/dc/terms/" xmlns:vCard="http://www.w3.org/2001/vcard-rdf/3.0#" xmlns:vCard4="http://www.w3.org/2006/vcard/ns#" xmlns:bqbiol="http://biomodels.net/biology-qualifiers/" xmlns:bqmodel="http://biomodels.net/model-qualifiers/">
            <rdf:Description rdf:about="#meta_M_2m35mdntha_c">
              <bqbiol:is>
                <rdf:Bag>
                  <rdf:li rdf:resource="https://identifiers.org/bigg.metabolite/2m35mdntha"/>
                </rdf:Bag>
              </bqbiol:is>
            </rdf:Description>
          </rdf:RDF>
        </annotation>
      </species>
      <species metaid="meta_M_4hpro_DC_p" sboTerm="SBO:0000247" id="M_4hpro_DC_p" name="Cis 4 Hydroxy D proline" compartment="p" hasOnlySubstanceUnits="false" boundaryCondition="false" constant="false" fbc:charge="0" fbc:chemicalFormula="C5H9NO3">
        <notes>
          <html xmlns="http://www.w3.org/1999/xhtml">
            <p>original_bigg_ids: [&apos;4hpro_DC_p&apos;]</p>
          </html>
        </notes>
        <annotation>
          <rdf:RDF xmlns:rdf="http://www.w3.org/1999/02/22-rdf-syntax-ns#" xmlns:dcterms="http://purl.org/dc/terms/" xmlns:vCard="http://www.w3.org/2001/vcard-rdf/3.0#" xmlns:vCard4="http://www.w3.org/2006/vcard/ns#" xmlns:bqbiol="http://biomodels.net/biology-qualifiers/" xmlns:bqmodel="http://biomodels.net/model-qualifiers/">
            <rdf:Description rdf:about="#meta_M_4hpro_DC_p">
              <bqbiol:is>
                <rdf:Bag>
                  <rdf:li rdf:resource="https://identifiers.org/bigg.metabolite/4hpro_DC"/>
                </rdf:Bag>
              </bqbiol:is>
            </rdf:Description>
          </rdf:RDF>
        </annotation>
      </species>
      <species metaid="meta_M_2m35mdntha_e" sboTerm="SBO:0000247" id="M_2m35mdntha_e" name="N  2 methyl 3 5 dinitrophenyl  4 methyl 3 5 dinitroaniline" compartment="e" hasOnlySubstanceUnits="false" boundaryCondition="false" constant="false" fbc:charge="0" fbc:chemicalFormula="C14H11N5O8">
        <notes>
          <html xmlns="http://www.w3.org/1999/xhtml">
            <p>original_bigg_ids: [&apos;2m35mdntha_e&apos;]</p>
          </html>
        </notes>
        <annotation>
          <rdf:RDF xmlns:rdf="http://www.w3.org/1999/02/22-rdf-syntax-ns#" xmlns:dcterms="http://purl.org/dc/terms/" xmlns:vCard="http://www.w3.org/2001/vcard-rdf/3.0#" xmlns:vCard4="http://www.w3.org/2006/vcard/ns#" xmlns:bqbiol="http://biomodels.net/biology-qualifiers/" xmlns:bqmodel="http://biomodels.net/model-qualifiers/">
            <rdf:Description rdf:about="#meta_M_2m35mdntha_e">
              <bqbiol:is>
                <rdf:Bag>
                  <rdf:li rdf:resource="https://identifiers.org/bigg.metabolite/2m35mdntha"/>
                </rdf:Bag>
              </bqbiol:is>
            </rdf:Description>
          </rdf:RDF>
        </annotation>
      </species>
      <species metaid="meta_M_3hphxacoa_c" sboTerm="SBO:0000247" id="M_3hphxacoa_c" name="3 Hydroxyphenylhexanoyl CoA" compartment="c" hasOnlySubstanceUnits="false" boundaryCondition="false" constant="false" fbc:charge="-4" fbc:chemicalFormula="C33H46N7O18P3S">
        <notes>
          <html xmlns="http://www.w3.org/1999/xhtml">
            <p>original_bigg_ids: [&apos;3hphxacoa_c&apos;]</p>
          </html>
        </notes>
        <annotation>
          <rdf:RDF xmlns:rdf="http://www.w3.org/1999/02/22-rdf-syntax-ns#" xmlns:dcterms="http://purl.org/dc/terms/" xmlns:vCard="http://www.w3.org/2001/vcard-rdf/3.0#" xmlns:vCard4="http://www.w3.org/2006/vcard/ns#" xmlns:bqbiol="http://biomodels.net/biology-qualifiers/" xmlns:bqmodel="http://biomodels.net/model-qualifiers/">
            <rdf:Description rdf:about="#meta_M_3hphxacoa_c">
              <bqbiol:is>
                <rdf:Bag>
                  <rdf:li rdf:resource="https://identifiers.org/bigg.metabolite/3hphxacoa"/>
                </rdf:Bag>
              </bqbiol:is>
            </rdf:Description>
          </rdf:RDF>
        </annotation>
      </species>
      <species metaid="meta_M_4hpro_LT_c" sboTerm="SBO:0000247" id="M_4hpro_LT_c" name="Trans 4 Hydroxy L proline C5H9NO3" compartment="c" hasOnlySubstanceUnits="false" boundaryCondition="false" constant="false" fbc:charge="0" fbc:chemicalFormula="C5H9NO3">
        <notes>
          <html xmlns="http://www.w3.org/1999/xhtml">
            <p>original_bigg_ids: [&apos;4hpro_LT_c&apos;]</p>
          </html>
        </notes>
        <annotation>
          <rdf:RDF xmlns:rdf="http://www.w3.org/1999/02/22-rdf-syntax-ns#" xmlns:dcterms="http://purl.org/dc/terms/" xmlns:vCard="http://www.w3.org/2001/vcard-rdf/3.0#" xmlns:vCard4="http://www.w3.org/2006/vcard/ns#" xmlns:bqbiol="http://biomodels.net/biology-qualifiers/" xmlns:bqmodel="http://biomodels.net/model-qualifiers/">
            <rdf:Description rdf:about="#meta_M_4hpro_LT_c">
              <bqbiol:is>
                <rdf:Bag>
                  <rdf:li rdf:resource="https://identifiers.org/bigg.metabolite/4hpro_LT"/>
                  <rdf:li rdf:resource="https://identifiers.org/biocyc/META:4-HYDROXY-L-PROLINE"/>
                  <rdf:li rdf:resource="https://identifiers.org/biocyc/META:CPD-17742"/>
                  <rdf:li rdf:resource="https://identifiers.org/chebi/CHEBI:62978"/>
                  <rdf:li rdf:resource="https://identifiers.org/chebi/CHEBI:43318"/>
                  <rdf:li rdf:resource="https://identifiers.org/chebi/CHEBI:18095"/>
                  <rdf:li rdf:resource="https://identifiers.org/chebi/CHEBI:20392"/>
                  <rdf:li rdf:resource="https://identifiers.org/chebi/CHEBI:27060"/>
                  <rdf:li rdf:resource="https://identifiers.org/chebi/CHEBI:27059"/>
                  <rdf:li rdf:resource="https://identifiers.org/chebi/CHEBI:49360"/>
                  <rdf:li rdf:resource="https://identifiers.org/chebi/CHEBI:12864"/>
                  <rdf:li rdf:resource="https://identifiers.org/chebi/CHEBI:43172"/>
                  <rdf:li rdf:resource="https://identifiers.org/chebi/CHEBI:10714"/>
                  <rdf:li rdf:resource="https://identifiers.org/chebi/CHEBI:43210"/>
                  <rdf:li rdf:resource="https://identifiers.org/chebi/CHEBI:58375"/>
                  <rdf:li rdf:resource="https://identifiers.org/chebi/CHEBI:27992"/>
                  <rdf:li rdf:resource="https://identifiers.org/chebi/CHEBI:43227"/>
                  <rdf:li rdf:resource="https://identifiers.org/chebi/CHEBI:10713"/>
                  <rdf:li rdf:resource="https://identifiers.org/chebi/CHEBI:63137"/>
                  <rdf:li rdf:resource="https://identifiers.org/hmdb/HMDB00725"/>
                  <rdf:li rdf:resource="https://identifiers.org/hmdb/HMDB36576"/>
                  <rdf:li rdf:resource="https://identifiers.org/inchi_key/PMMYEEVYMWASQN-DMTCNVIQSA-N"/>
                  <rdf:li rdf:resource="https://identifiers.org/kegg.compound/C03651"/>
                  <rdf:li rdf:resource="https://identifiers.org/kegg.compound/C01157"/>
                  <rdf:li rdf:resource="https://identifiers.org/metanetx.chemical/MNXM87584"/>
                  <rdf:li rdf:resource="https://identifiers.org/seed.compound/cpd00851"/>
                  <rdf:li rdf:resource="https://identifiers.org/seed.compound/cpd02291"/>
                  <rdf:li rdf:resource="https://identifiers.org/seed.compound/cpd29317"/>
                </rdf:Bag>
              </bqbiol:is>
            </rdf:Description>
          </rdf:RDF>
        </annotation>
      </species>
      <species metaid="meta_M_3hpnonacoa_c" sboTerm="SBO:0000247" id="M_3hpnonacoa_c" name="3 Hydroxyphenylnonanoyl CoA" compartment="c" hasOnlySubstanceUnits="false" boundaryCondition="false" constant="false" fbc:charge="-4" fbc:chemicalFormula="C36H52N7O18P3S">
        <notes>
          <html xmlns="http://www.w3.org/1999/xhtml">
            <p>original_bigg_ids: [&apos;3hpnonacoa_c&apos;]</p>
          </html>
        </notes>
        <annotation>
          <rdf:RDF xmlns:rdf="http://www.w3.org/1999/02/22-rdf-syntax-ns#" xmlns:dcterms="http://purl.org/dc/terms/" xmlns:vCard="http://www.w3.org/2001/vcard-rdf/3.0#" xmlns:vCard4="http://www.w3.org/2006/vcard/ns#" xmlns:bqbiol="http://biomodels.net/biology-qualifiers/" xmlns:bqmodel="http://biomodels.net/model-qualifiers/">
            <rdf:Description rdf:about="#meta_M_3hpnonacoa_c">
              <bqbiol:is>
                <rdf:Bag>
                  <rdf:li rdf:resource="https://identifiers.org/bigg.metabolite/3hpnonacoa"/>
                </rdf:Bag>
              </bqbiol:is>
            </rdf:Description>
          </rdf:RDF>
        </annotation>
      </species>
      <species metaid="meta_M_3hpoctacoa_c" sboTerm="SBO:0000247" id="M_3hpoctacoa_c" name="3 Hydroxyphenyloctanoyl CoA" compartment="c" hasOnlySubstanceUnits="false" boundaryCondition="false" constant="false" fbc:charge="-4" fbc:chemicalFormula="C35H50N7O18P3S">
        <notes>
          <html xmlns="http://www.w3.org/1999/xhtml">
            <p>original_bigg_ids: [&apos;3hpoctacoa_c&apos;]</p>
          </html>
        </notes>
        <annotation>
          <rdf:RDF xmlns:rdf="http://www.w3.org/1999/02/22-rdf-syntax-ns#" xmlns:dcterms="http://purl.org/dc/terms/" xmlns:vCard="http://www.w3.org/2001/vcard-rdf/3.0#" xmlns:vCard4="http://www.w3.org/2006/vcard/ns#" xmlns:bqbiol="http://biomodels.net/biology-qualifiers/" xmlns:bqmodel="http://biomodels.net/model-qualifiers/">
            <rdf:Description rdf:about="#meta_M_3hpoctacoa_c">
              <bqbiol:is>
                <rdf:Bag>
                  <rdf:li rdf:resource="https://identifiers.org/bigg.metabolite/3hpoctacoa"/>
                </rdf:Bag>
              </bqbiol:is>
            </rdf:Description>
          </rdf:RDF>
        </annotation>
      </species>
      <species metaid="meta_M_2maacoa_c" sboTerm="SBO:0000247" id="M_2maacoa_c" name="2-Methyl-3-acetoacetyl-CoA" compartment="c" hasOnlySubstanceUnits="false" boundaryCondition="false" constant="false" fbc:charge="-4" fbc:chemicalFormula="C26H38N7O18P3S">
        <notes>
          <html xmlns="http://www.w3.org/1999/xhtml">
            <p>original_bigg_ids: [&apos;2maacoa_c&apos;]</p>
          </html>
        </notes>
        <annotation>
          <rdf:RDF xmlns:rdf="http://www.w3.org/1999/02/22-rdf-syntax-ns#" xmlns:dcterms="http://purl.org/dc/terms/" xmlns:vCard="http://www.w3.org/2001/vcard-rdf/3.0#" xmlns:vCard4="http://www.w3.org/2006/vcard/ns#" xmlns:bqbiol="http://biomodels.net/biology-qualifiers/" xmlns:bqmodel="http://biomodels.net/model-qualifiers/">
            <rdf:Description rdf:about="#meta_M_2maacoa_c">
              <bqbiol:is>
                <rdf:Bag>
                  <rdf:li rdf:resource="https://identifiers.org/bigg.metabolite/2maacoa"/>
                  <rdf:li rdf:resource="https://identifiers.org/biocyc/META:2-METHYL-ACETO-ACETYL-COA"/>
                  <rdf:li rdf:resource="https://identifiers.org/chebi/CHEBI:11613"/>
                  <rdf:li rdf:resource="https://identifiers.org/chebi/CHEBI:1195"/>
                  <rdf:li rdf:resource="https://identifiers.org/chebi/CHEBI:19687"/>
                  <rdf:li rdf:resource="https://identifiers.org/chebi/CHEBI:15476"/>
                  <rdf:li rdf:resource="https://identifiers.org/chebi/CHEBI:57335"/>
                  <rdf:li rdf:resource="https://identifiers.org/hmdb/HMDB01157"/>
                  <rdf:li rdf:resource="https://identifiers.org/inchi_key/NHNODHRSCRALBF-NQNBQJKNSA-J"/>
                  <rdf:li rdf:resource="https://identifiers.org/kegg.compound/C03344"/>
                  <rdf:li rdf:resource="https://identifiers.org/lipidmaps/LMFA07050189"/>
                  <rdf:li rdf:resource="https://identifiers.org/metanetx.chemical/MNXM524"/>
                  <rdf:li rdf:resource="https://identifiers.org/reactome.compound/70836"/>
                  <rdf:li rdf:resource="https://identifiers.org/sabiork/6566"/>
                  <rdf:li rdf:resource="https://identifiers.org/seed.compound/cpd02124"/>
                </rdf:Bag>
              </bqbiol:is>
            </rdf:Description>
          </rdf:RDF>
        </annotation>
      </species>
      <species metaid="meta_M_2mahmp_c" sboTerm="SBO:0000247" id="M_2mahmp_c" name="2-Methyl-4-amino-5-hydroxymethylpyrimidine diphosphate" compartment="c" hasOnlySubstanceUnits="false" boundaryCondition="false" constant="false" fbc:charge="-3" fbc:chemicalFormula="C6H8N3O7P2">
        <notes>
          <html xmlns="http://www.w3.org/1999/xhtml">
            <p>original_bigg_ids: [&apos;2mahmp_c&apos;]</p>
          </html>
        </notes>
        <annotation>
          <rdf:RDF xmlns:rdf="http://www.w3.org/1999/02/22-rdf-syntax-ns#" xmlns:dcterms="http://purl.org/dc/terms/" xmlns:vCard="http://www.w3.org/2001/vcard-rdf/3.0#" xmlns:vCard4="http://www.w3.org/2006/vcard/ns#" xmlns:bqbiol="http://biomodels.net/biology-qualifiers/" xmlns:bqmodel="http://biomodels.net/model-qualifiers/">
            <rdf:Description rdf:about="#meta_M_2mahmp_c">
              <bqbiol:is>
                <rdf:Bag>
                  <rdf:li rdf:resource="https://identifiers.org/bigg.metabolite/2mahmp"/>
                  <rdf:li rdf:resource="https://identifiers.org/biocyc/META:AMINO-HYDROXYMETHYL-METHYLPYRIMIDINE-PP"/>
                  <rdf:li rdf:resource="https://identifiers.org/chebi/CHEBI:16629"/>
                  <rdf:li rdf:resource="https://identifiers.org/chebi/CHEBI:29079"/>
                  <rdf:li rdf:resource="https://identifiers.org/chebi/CHEBI:19684"/>
                  <rdf:li rdf:resource="https://identifiers.org/chebi/CHEBI:20308"/>
                  <rdf:li rdf:resource="https://identifiers.org/chebi/CHEBI:11612"/>
                  <rdf:li rdf:resource="https://identifiers.org/chebi/CHEBI:57841"/>
                  <rdf:li rdf:resource="https://identifiers.org/chebi/CHEBI:11953"/>
                  <rdf:li rdf:resource="https://identifiers.org/chebi/CHEBI:1194"/>
                  <rdf:li rdf:resource="https://identifiers.org/inchi_key/AGQJQCFEPUVXNK-UHFFFAOYSA-K"/>
                  <rdf:li rdf:resource="https://identifiers.org/kegg.compound/C04752"/>
                  <rdf:li rdf:resource="https://identifiers.org/metanetx.chemical/MNXM1135"/>
                  <rdf:li rdf:resource="https://identifiers.org/sabiork/1832"/>
                  <rdf:li rdf:resource="https://identifiers.org/seed.compound/cpd02894"/>
                </rdf:Bag>
              </bqbiol:is>
            </rdf:Description>
          </rdf:RDF>
        </annotation>
      </species>
      <species metaid="meta_M_4hpro_LT_e" sboTerm="SBO:0000247" id="M_4hpro_LT_e" name="Trans 4 Hydroxy L proline C5H9NO3" compartment="e" hasOnlySubstanceUnits="false" boundaryCondition="false" constant="false" fbc:charge="0" fbc:chemicalFormula="C5H9NO3">
        <notes>
          <html xmlns="http://www.w3.org/1999/xhtml">
            <p>original_bigg_ids: [&apos;4hpro_LT_e&apos;]</p>
          </html>
        </notes>
        <annotation>
          <rdf:RDF xmlns:rdf="http://www.w3.org/1999/02/22-rdf-syntax-ns#" xmlns:dcterms="http://purl.org/dc/terms/" xmlns:vCard="http://www.w3.org/2001/vcard-rdf/3.0#" xmlns:vCard4="http://www.w3.org/2006/vcard/ns#" xmlns:bqbiol="http://biomodels.net/biology-qualifiers/" xmlns:bqmodel="http://biomodels.net/model-qualifiers/">
            <rdf:Description rdf:about="#meta_M_4hpro_LT_e">
              <bqbiol:is>
                <rdf:Bag>
                  <rdf:li rdf:resource="https://identifiers.org/bigg.metabolite/4hpro_LT"/>
                  <rdf:li rdf:resource="https://identifiers.org/biocyc/META:4-HYDROXY-L-PROLINE"/>
                  <rdf:li rdf:resource="https://identifiers.org/biocyc/META:CPD-17742"/>
                  <rdf:li rdf:resource="https://identifiers.org/chebi/CHEBI:62978"/>
                  <rdf:li rdf:resource="https://identifiers.org/chebi/CHEBI:43318"/>
                  <rdf:li rdf:resource="https://identifiers.org/chebi/CHEBI:18095"/>
                  <rdf:li rdf:resource="https://identifiers.org/chebi/CHEBI:20392"/>
                  <rdf:li rdf:resource="https://identifiers.org/chebi/CHEBI:27060"/>
                  <rdf:li rdf:resource="https://identifiers.org/chebi/CHEBI:27059"/>
                  <rdf:li rdf:resource="https://identifiers.org/chebi/CHEBI:49360"/>
                  <rdf:li rdf:resource="https://identifiers.org/chebi/CHEBI:12864"/>
                  <rdf:li rdf:resource="https://identifiers.org/chebi/CHEBI:43172"/>
                  <rdf:li rdf:resource="https://identifiers.org/chebi/CHEBI:10714"/>
                  <rdf:li rdf:resource="https://identifiers.org/chebi/CHEBI:43210"/>
                  <rdf:li rdf:resource="https://identifiers.org/chebi/CHEBI:58375"/>
                  <rdf:li rdf:resource="https://identifiers.org/chebi/CHEBI:27992"/>
                  <rdf:li rdf:resource="https://identifiers.org/chebi/CHEBI:43227"/>
                  <rdf:li rdf:resource="https://identifiers.org/chebi/CHEBI:10713"/>
                  <rdf:li rdf:resource="https://identifiers.org/chebi/CHEBI:63137"/>
                  <rdf:li rdf:resource="https://identifiers.org/hmdb/HMDB00725"/>
                  <rdf:li rdf:resource="https://identifiers.org/hmdb/HMDB36576"/>
                  <rdf:li rdf:resource="https://identifiers.org/inchi_key/PMMYEEVYMWASQN-DMTCNVIQSA-N"/>
                  <rdf:li rdf:resource="https://identifiers.org/kegg.compound/C03651"/>
                  <rdf:li rdf:resource="https://identifiers.org/kegg.compound/C01157"/>
                  <rdf:li rdf:resource="https://identifiers.org/metanetx.chemical/MNXM87584"/>
                  <rdf:li rdf:resource="https://identifiers.org/seed.compound/cpd00851"/>
                  <rdf:li rdf:resource="https://identifiers.org/seed.compound/cpd02291"/>
                  <rdf:li rdf:resource="https://identifiers.org/seed.compound/cpd29317"/>
                </rdf:Bag>
              </bqbiol:is>
            </rdf:Description>
          </rdf:RDF>
        </annotation>
      </species>
      <species metaid="meta_M_2mb2coa_c" sboTerm="SBO:0000247" id="M_2mb2coa_c" name="Trans-2-Methylbut-2-enoyl-CoA" compartment="c" hasOnlySubstanceUnits="false" boundaryCondition="false" constant="false" fbc:charge="-4" fbc:chemicalFormula="C26H38N7O17P3S">
        <notes>
          <html xmlns="http://www.w3.org/1999/xhtml">
            <p>original_bigg_ids: [&apos;2mb2coa_c&apos;]</p>
          </html>
        </notes>
        <annotation>
          <rdf:RDF xmlns:rdf="http://www.w3.org/1999/02/22-rdf-syntax-ns#" xmlns:dcterms="http://purl.org/dc/terms/" xmlns:vCard="http://www.w3.org/2001/vcard-rdf/3.0#" xmlns:vCard4="http://www.w3.org/2006/vcard/ns#" xmlns:bqbiol="http://biomodels.net/biology-qualifiers/" xmlns:bqmodel="http://biomodels.net/model-qualifiers/">
            <rdf:Description rdf:about="#meta_M_2mb2coa_c">
              <bqbiol:is>
                <rdf:Bag>
                  <rdf:li rdf:resource="https://identifiers.org/bigg.metabolite/2mb2coa"/>
                  <rdf:li rdf:resource="https://identifiers.org/biocyc/META:CPD-1083"/>
                  <rdf:li rdf:resource="https://identifiers.org/chebi/CHEBI:1199"/>
                  <rdf:li rdf:resource="https://identifiers.org/chebi/CHEBI:57260"/>
                  <rdf:li rdf:resource="https://identifiers.org/chebi/CHEBI:1204"/>
                  <rdf:li rdf:resource="https://identifiers.org/chebi/CHEBI:11614"/>
                  <rdf:li rdf:resource="https://identifiers.org/chebi/CHEBI:15478"/>
                  <rdf:li rdf:resource="https://identifiers.org/chebi/CHEBI:19691"/>
                  <rdf:li rdf:resource="https://identifiers.org/chebi/CHEBI:10949"/>
                  <rdf:li rdf:resource="https://identifiers.org/chebi/CHEBI:57337"/>
                  <rdf:li rdf:resource="https://identifiers.org/chebi/CHEBI:11619"/>
                  <rdf:li rdf:resource="https://identifiers.org/chebi/CHEBI:19697"/>
                  <rdf:li rdf:resource="https://identifiers.org/hmdb/HMDB62753"/>
                  <rdf:li rdf:resource="https://identifiers.org/hmdb/HMDB02371"/>
                  <rdf:li rdf:resource="https://identifiers.org/hmdb/HMDB06871"/>
                  <rdf:li rdf:resource="https://identifiers.org/hmdb/HMDB00993"/>
                  <rdf:li rdf:resource="https://identifiers.org/hmdb/HMDB02054"/>
                  <rdf:li rdf:resource="https://identifiers.org/inchi_key/PMWATMXOQQZNBX-DKBZLLMOSA-J"/>
                  <rdf:li rdf:resource="https://identifiers.org/kegg.compound/C03345"/>
                  <rdf:li rdf:resource="https://identifiers.org/lipidmaps/LMFA07050191"/>
                  <rdf:li rdf:resource="https://identifiers.org/lipidmaps/LMFA07050374"/>
                  <rdf:li rdf:resource="https://identifiers.org/metanetx.chemical/MNXM609"/>
                  <rdf:li rdf:resource="https://identifiers.org/reactome.compound/70799"/>
                  <rdf:li rdf:resource="https://identifiers.org/sabiork/6567"/>
                  <rdf:li rdf:resource="https://identifiers.org/seed.compound/cpd29594"/>
                  <rdf:li rdf:resource="https://identifiers.org/seed.compound/cpd02125"/>
                </rdf:Bag>
              </bqbiol:is>
            </rdf:Description>
          </rdf:RDF>
        </annotation>
      </species>
      <species metaid="meta_M_3hpptcoa_c" sboTerm="SBO:0000247" id="M_3hpptcoa_c" name="3 Hydroxyphenylpentanoyl CoA" compartment="c" hasOnlySubstanceUnits="false" boundaryCondition="false" constant="false" fbc:charge="-4" fbc:chemicalFormula="C32H44N7O18P3S">
        <notes>
          <html xmlns="http://www.w3.org/1999/xhtml">
            <p>original_bigg_ids: [&apos;3hpptcoa_c&apos;]</p>
          </html>
        </notes>
        <annotation>
          <rdf:RDF xmlns:rdf="http://www.w3.org/1999/02/22-rdf-syntax-ns#" xmlns:dcterms="http://purl.org/dc/terms/" xmlns:vCard="http://www.w3.org/2001/vcard-rdf/3.0#" xmlns:vCard4="http://www.w3.org/2006/vcard/ns#" xmlns:bqbiol="http://biomodels.net/biology-qualifiers/" xmlns:bqmodel="http://biomodels.net/model-qualifiers/">
            <rdf:Description rdf:about="#meta_M_3hpptcoa_c">
              <bqbiol:is>
                <rdf:Bag>
                  <rdf:li rdf:resource="https://identifiers.org/bigg.metabolite/3hpptcoa"/>
                </rdf:Bag>
              </bqbiol:is>
            </rdf:Description>
          </rdf:RDF>
        </annotation>
      </species>
      <species metaid="meta_M_3hptcoa_c" sboTerm="SBO:0000247" id="M_3hptcoa_c" name="3-Hydroxypentoyl-CoA" compartment="c" hasOnlySubstanceUnits="false" boundaryCondition="false" constant="false" fbc:charge="-4" fbc:chemicalFormula="C26H40N7O18P3S">
        <notes>
          <html xmlns="http://www.w3.org/1999/xhtml">
            <p>original_bigg_ids: [&apos;3hptcoa_c&apos;]</p>
          </html>
        </notes>
        <annotation>
          <rdf:RDF xmlns:rdf="http://www.w3.org/1999/02/22-rdf-syntax-ns#" xmlns:dcterms="http://purl.org/dc/terms/" xmlns:vCard="http://www.w3.org/2001/vcard-rdf/3.0#" xmlns:vCard4="http://www.w3.org/2006/vcard/ns#" xmlns:bqbiol="http://biomodels.net/biology-qualifiers/" xmlns:bqmodel="http://biomodels.net/model-qualifiers/">
            <rdf:Description rdf:about="#meta_M_3hptcoa_c">
              <bqbiol:is>
                <rdf:Bag>
                  <rdf:li rdf:resource="https://identifiers.org/bigg.metabolite/3hptcoa"/>
                  <rdf:li rdf:resource="https://identifiers.org/metanetx.chemical/MNXM147789"/>
                </rdf:Bag>
              </bqbiol:is>
            </rdf:Description>
          </rdf:RDF>
        </annotation>
      </species>
      <species metaid="meta_M_4hpro_LT_p" sboTerm="SBO:0000247" id="M_4hpro_LT_p" name="Trans 4 Hydroxy L proline C5H9NO3" compartment="p" hasOnlySubstanceUnits="false" boundaryCondition="false" constant="false" fbc:charge="0" fbc:chemicalFormula="C5H9NO3">
        <notes>
          <html xmlns="http://www.w3.org/1999/xhtml">
            <p>original_bigg_ids: [&apos;4hpro_LT_p&apos;]</p>
          </html>
        </notes>
        <annotation>
          <rdf:RDF xmlns:rdf="http://www.w3.org/1999/02/22-rdf-syntax-ns#" xmlns:dcterms="http://purl.org/dc/terms/" xmlns:vCard="http://www.w3.org/2001/vcard-rdf/3.0#" xmlns:vCard4="http://www.w3.org/2006/vcard/ns#" xmlns:bqbiol="http://biomodels.net/biology-qualifiers/" xmlns:bqmodel="http://biomodels.net/model-qualifiers/">
            <rdf:Description rdf:about="#meta_M_4hpro_LT_p">
              <bqbiol:is>
                <rdf:Bag>
                  <rdf:li rdf:resource="https://identifiers.org/bigg.metabolite/4hpro_LT"/>
                  <rdf:li rdf:resource="https://identifiers.org/biocyc/META:4-HYDROXY-L-PROLINE"/>
                  <rdf:li rdf:resource="https://identifiers.org/biocyc/META:CPD-17742"/>
                  <rdf:li rdf:resource="https://identifiers.org/chebi/CHEBI:62978"/>
                  <rdf:li rdf:resource="https://identifiers.org/chebi/CHEBI:43318"/>
                  <rdf:li rdf:resource="https://identifiers.org/chebi/CHEBI:18095"/>
                  <rdf:li rdf:resource="https://identifiers.org/chebi/CHEBI:20392"/>
                  <rdf:li rdf:resource="https://identifiers.org/chebi/CHEBI:27060"/>
                  <rdf:li rdf:resource="https://identifiers.org/chebi/CHEBI:27059"/>
                  <rdf:li rdf:resource="https://identifiers.org/chebi/CHEBI:49360"/>
                  <rdf:li rdf:resource="https://identifiers.org/chebi/CHEBI:12864"/>
                  <rdf:li rdf:resource="https://identifiers.org/chebi/CHEBI:43172"/>
                  <rdf:li rdf:resource="https://identifiers.org/chebi/CHEBI:10714"/>
                  <rdf:li rdf:resource="https://identifiers.org/chebi/CHEBI:43210"/>
                  <rdf:li rdf:resource="https://identifiers.org/chebi/CHEBI:58375"/>
                  <rdf:li rdf:resource="https://identifiers.org/chebi/CHEBI:27992"/>
                  <rdf:li rdf:resource="https://identifiers.org/chebi/CHEBI:43227"/>
                  <rdf:li rdf:resource="https://identifiers.org/chebi/CHEBI:10713"/>
                  <rdf:li rdf:resource="https://identifiers.org/chebi/CHEBI:63137"/>
                  <rdf:li rdf:resource="https://identifiers.org/hmdb/HMDB00725"/>
                  <rdf:li rdf:resource="https://identifiers.org/hmdb/HMDB36576"/>
                  <rdf:li rdf:resource="https://identifiers.org/inchi_key/PMMYEEVYMWASQN-DMTCNVIQSA-N"/>
                  <rdf:li rdf:resource="https://identifiers.org/kegg.compound/C03651"/>
                  <rdf:li rdf:resource="https://identifiers.org/kegg.compound/C01157"/>
                  <rdf:li rdf:resource="https://identifiers.org/metanetx.chemical/MNXM87584"/>
                  <rdf:li rdf:resource="https://identifiers.org/seed.compound/cpd00851"/>
                  <rdf:li rdf:resource="https://identifiers.org/seed.compound/cpd02291"/>
                  <rdf:li rdf:resource="https://identifiers.org/seed.compound/cpd29317"/>
                </rdf:Bag>
              </bqbiol:is>
            </rdf:Description>
          </rdf:RDF>
        </annotation>
      </species>
      <species metaid="meta_M_3hptslacoa_c" sboTerm="SBO:0000247" id="M_3hptslacoa_c" name="S  3 hydroxy  6Z  octadecenyl CoA" compartment="c" hasOnlySubstanceUnits="false" boundaryCondition="false" constant="false" fbc:charge="-4" fbc:chemicalFormula="C39H64N7O18P3S">
        <notes>
          <html xmlns="http://www.w3.org/1999/xhtml">
            <p>original_bigg_ids: [&apos;3hptslacoa_c&apos;]</p>
          </html>
        </notes>
        <annotation>
          <rdf:RDF xmlns:rdf="http://www.w3.org/1999/02/22-rdf-syntax-ns#" xmlns:dcterms="http://purl.org/dc/terms/" xmlns:vCard="http://www.w3.org/2001/vcard-rdf/3.0#" xmlns:vCard4="http://www.w3.org/2006/vcard/ns#" xmlns:bqbiol="http://biomodels.net/biology-qualifiers/" xmlns:bqmodel="http://biomodels.net/model-qualifiers/">
            <rdf:Description rdf:about="#meta_M_3hptslacoa_c">
              <bqbiol:is>
                <rdf:Bag>
                  <rdf:li rdf:resource="https://identifiers.org/bigg.metabolite/3hptslacoa"/>
                </rdf:Bag>
              </bqbiol:is>
            </rdf:Description>
          </rdf:RDF>
        </annotation>
      </species>
      <species metaid="meta_M_3htdccoa_c" sboTerm="SBO:0000247" id="M_3htdccoa_c" name="S  3 hydroxy  7Z  tetradecenyl CoA" compartment="c" hasOnlySubstanceUnits="false" boundaryCondition="false" constant="false" fbc:charge="-4" fbc:chemicalFormula="C35H56N7O18P3S">
        <notes>
          <html xmlns="http://www.w3.org/1999/xhtml">
            <p>original_bigg_ids: [&apos;3htdccoa_c&apos;]</p>
          </html>
        </notes>
        <annotation>
          <rdf:RDF xmlns:rdf="http://www.w3.org/1999/02/22-rdf-syntax-ns#" xmlns:dcterms="http://purl.org/dc/terms/" xmlns:vCard="http://www.w3.org/2001/vcard-rdf/3.0#" xmlns:vCard4="http://www.w3.org/2006/vcard/ns#" xmlns:bqbiol="http://biomodels.net/biology-qualifiers/" xmlns:bqmodel="http://biomodels.net/model-qualifiers/">
            <rdf:Description rdf:about="#meta_M_3htdccoa_c">
              <bqbiol:is>
                <rdf:Bag>
                  <rdf:li rdf:resource="https://identifiers.org/bigg.metabolite/3htdccoa"/>
                </rdf:Bag>
              </bqbiol:is>
            </rdf:Description>
          </rdf:RDF>
        </annotation>
      </species>
      <species metaid="meta_M_2mbcoa_c" sboTerm="SBO:0000247" id="M_2mbcoa_c" name="2-Methylbutanoyl-CoA" compartment="c" hasOnlySubstanceUnits="false" boundaryCondition="false" constant="false" fbc:charge="-4" fbc:chemicalFormula="C26H40N7O17P3S">
        <notes>
          <html xmlns="http://www.w3.org/1999/xhtml">
            <p>original_bigg_ids: [&apos;2mbcoa_c&apos;]</p>
          </html>
        </notes>
        <annotation>
          <rdf:RDF xmlns:rdf="http://www.w3.org/1999/02/22-rdf-syntax-ns#" xmlns:dcterms="http://purl.org/dc/terms/" xmlns:vCard="http://www.w3.org/2001/vcard-rdf/3.0#" xmlns:vCard4="http://www.w3.org/2006/vcard/ns#" xmlns:bqbiol="http://biomodels.net/biology-qualifiers/" xmlns:bqmodel="http://biomodels.net/model-qualifiers/">
            <rdf:Description rdf:about="#meta_M_2mbcoa_c">
              <bqbiol:is>
                <rdf:Bag>
                  <rdf:li rdf:resource="https://identifiers.org/bigg.metabolite/2mbcoa"/>
                  <rdf:li rdf:resource="https://identifiers.org/biocyc/META:2-METHYL-BUTYRYL-COA"/>
                  <rdf:li rdf:resource="https://identifiers.org/chebi/CHEBI:11616"/>
                  <rdf:li rdf:resource="https://identifiers.org/chebi/CHEBI:57336"/>
                  <rdf:li rdf:resource="https://identifiers.org/chebi/CHEBI:1201"/>
                  <rdf:li rdf:resource="https://identifiers.org/chebi/CHEBI:19693"/>
                  <rdf:li rdf:resource="https://identifiers.org/chebi/CHEBI:15477"/>
                  <rdf:li rdf:resource="https://identifiers.org/hmdb/HMDB01041"/>
                  <rdf:li rdf:resource="https://identifiers.org/hmdb/HMDB02021"/>
                  <rdf:li rdf:resource="https://identifiers.org/hmdb/HMDB02253"/>
                  <rdf:li rdf:resource="https://identifiers.org/hmdb/HMDB02191"/>
                  <rdf:li rdf:resource="https://identifiers.org/inchi_key/LYNVNYDEQMMNMZ-XGXNYEOVSA-J"/>
                  <rdf:li rdf:resource="https://identifiers.org/kegg.compound/C01033"/>
                  <rdf:li rdf:resource="https://identifiers.org/lipidmaps/LMFA07050190"/>
                  <rdf:li rdf:resource="https://identifiers.org/metanetx.chemical/MNXM569"/>
                  <rdf:li rdf:resource="https://identifiers.org/reactome.compound/70718"/>
                  <rdf:li rdf:resource="https://identifiers.org/sabiork/2221"/>
                  <rdf:li rdf:resource="https://identifiers.org/seed.compound/cpd00760"/>
                </rdf:Bag>
              </bqbiol:is>
            </rdf:Description>
          </rdf:RDF>
        </annotation>
      </species>
      <species metaid="meta_M_4hthr_c" sboTerm="SBO:0000247" id="M_4hthr_c" name="4-Hydroxy-L-threonine" compartment="c" hasOnlySubstanceUnits="false" boundaryCondition="false" constant="false" fbc:charge="0" fbc:chemicalFormula="C4H9NO4">
        <notes>
          <html xmlns="http://www.w3.org/1999/xhtml">
            <p>original_bigg_ids: [&apos;4hthr_c&apos;]</p>
          </html>
        </notes>
        <annotation>
          <rdf:RDF xmlns:rdf="http://www.w3.org/1999/02/22-rdf-syntax-ns#" xmlns:dcterms="http://purl.org/dc/terms/" xmlns:vCard="http://www.w3.org/2001/vcard-rdf/3.0#" xmlns:vCard4="http://www.w3.org/2006/vcard/ns#" xmlns:bqbiol="http://biomodels.net/biology-qualifiers/" xmlns:bqmodel="http://biomodels.net/model-qualifiers/">
            <rdf:Description rdf:about="#meta_M_4hthr_c">
              <bqbiol:is>
                <rdf:Bag>
                  <rdf:li rdf:resource="https://identifiers.org/bigg.metabolite/4hthr"/>
                  <rdf:li rdf:resource="https://identifiers.org/biocyc/META:CPD0-2189"/>
                  <rdf:li rdf:resource="https://identifiers.org/chebi/CHEBI:60904"/>
                  <rdf:li rdf:resource="https://identifiers.org/chebi/CHEBI:28330"/>
                  <rdf:li rdf:resource="https://identifiers.org/chebi/CHEBI:20393"/>
                  <rdf:li rdf:resource="https://identifiers.org/chebi/CHEBI:1853"/>
                  <rdf:li rdf:resource="https://identifiers.org/inchi_key/JBNUARFQOCGDRK-GBXIJSLDSA-N"/>
                  <rdf:li rdf:resource="https://identifiers.org/kegg.compound/C06056"/>
                  <rdf:li rdf:resource="https://identifiers.org/metanetx.chemical/MNXM1802"/>
                  <rdf:li rdf:resource="https://identifiers.org/seed.compound/cpd03608"/>
                </rdf:Bag>
              </bqbiol:is>
            </rdf:Description>
          </rdf:RDF>
        </annotation>
      </species>
      <species metaid="meta_M_2mcacn_c" sboTerm="SBO:0000247" id="M_2mcacn_c" name="Cis-2-Methylaconitate" compartment="c" hasOnlySubstanceUnits="false" boundaryCondition="false" constant="false" fbc:charge="-3" fbc:chemicalFormula="C7H5O6">
        <notes>
          <html xmlns="http://www.w3.org/1999/xhtml">
            <p>original_bigg_ids: [&apos;2mcacn_c&apos;]</p>
          </html>
        </notes>
        <annotation>
          <rdf:RDF xmlns:rdf="http://www.w3.org/1999/02/22-rdf-syntax-ns#" xmlns:dcterms="http://purl.org/dc/terms/" xmlns:vCard="http://www.w3.org/2001/vcard-rdf/3.0#" xmlns:vCard4="http://www.w3.org/2006/vcard/ns#" xmlns:bqbiol="http://biomodels.net/biology-qualifiers/" xmlns:bqmodel="http://biomodels.net/model-qualifiers/">
            <rdf:Description rdf:about="#meta_M_2mcacn_c">
              <bqbiol:is>
                <rdf:Bag>
                  <rdf:li rdf:resource="https://identifiers.org/bigg.metabolite/2mcacn"/>
                  <rdf:li rdf:resource="https://identifiers.org/biocyc/META:CPD-1136"/>
                  <rdf:li rdf:resource="https://identifiers.org/chebi/CHEBI:57872"/>
                  <rdf:li rdf:resource="https://identifiers.org/chebi/CHEBI:11084"/>
                  <rdf:li rdf:resource="https://identifiers.org/chebi/CHEBI:18819"/>
                  <rdf:li rdf:resource="https://identifiers.org/chebi/CHEBI:456"/>
                  <rdf:li rdf:resource="https://identifiers.org/chebi/CHEBI:16717"/>
                  <rdf:li rdf:resource="https://identifiers.org/hmdb/HMDB06357"/>
                  <rdf:li rdf:resource="https://identifiers.org/inchi_key/NUZLRKBHOBPTQV-ARJAWSKDSA-K"/>
                  <rdf:li rdf:resource="https://identifiers.org/kegg.compound/C04225"/>
                  <rdf:li rdf:resource="https://identifiers.org/metanetx.chemical/MNXM1792"/>
                  <rdf:li rdf:resource="https://identifiers.org/sabiork/7166"/>
                  <rdf:li rdf:resource="https://identifiers.org/seed.compound/cpd02597"/>
                </rdf:Bag>
              </bqbiol:is>
            </rdf:Description>
          </rdf:RDF>
        </annotation>
      </species>
      <species metaid="meta_M_3htdcoa_c" sboTerm="SBO:0000247" id="M_3htdcoa_c" name="(S)-3-Hydroxytetradecanoyl-CoA" compartment="c" hasOnlySubstanceUnits="false" boundaryCondition="false" constant="false" fbc:charge="-4" fbc:chemicalFormula="C35H58N7O18P3S">
        <notes>
          <html xmlns="http://www.w3.org/1999/xhtml">
            <p>original_bigg_ids: [&apos;3htdcoa_c&apos;]</p>
          </html>
        </notes>
        <annotation>
          <rdf:RDF xmlns:rdf="http://www.w3.org/1999/02/22-rdf-syntax-ns#" xmlns:dcterms="http://purl.org/dc/terms/" xmlns:vCard="http://www.w3.org/2001/vcard-rdf/3.0#" xmlns:vCard4="http://www.w3.org/2006/vcard/ns#" xmlns:bqbiol="http://biomodels.net/biology-qualifiers/" xmlns:bqmodel="http://biomodels.net/model-qualifiers/">
            <rdf:Description rdf:about="#meta_M_3htdcoa_c">
              <bqbiol:is>
                <rdf:Bag>
                  <rdf:li rdf:resource="https://identifiers.org/bigg.metabolite/3htdcoa"/>
                  <rdf:li rdf:resource="https://identifiers.org/biocyc/META:CPD0-2171"/>
                  <rdf:li rdf:resource="https://identifiers.org/chebi/CHEBI:400"/>
                  <rdf:li rdf:resource="https://identifiers.org/chebi/CHEBI:18754"/>
                  <rdf:li rdf:resource="https://identifiers.org/chebi/CHEBI:62614"/>
                  <rdf:li rdf:resource="https://identifiers.org/chebi/CHEBI:27466"/>
                  <rdf:li rdf:resource="https://identifiers.org/hmdb/HMDB03934"/>
                  <rdf:li rdf:resource="https://identifiers.org/inchi_key/OXBHKMHNDGRDCZ-STLSENOWSA-J"/>
                  <rdf:li rdf:resource="https://identifiers.org/kegg.compound/C05260"/>
                  <rdf:li rdf:resource="https://identifiers.org/lipidmaps/LMFA07050257"/>
                  <rdf:li rdf:resource="https://identifiers.org/metanetx.chemical/MNXM767"/>
                  <rdf:li rdf:resource="https://identifiers.org/reactome.compound/77276"/>
                  <rdf:li rdf:resource="https://identifiers.org/sabiork/2737"/>
                  <rdf:li rdf:resource="https://identifiers.org/seed.compound/cpd03115"/>
                  <rdf:li rdf:resource="https://identifiers.org/seed.compound/cpd26436"/>
                  <rdf:li rdf:resource="https://identifiers.org/slm/000001020"/>
                </rdf:Bag>
              </bqbiol:is>
            </rdf:Description>
          </rdf:RDF>
        </annotation>
      </species>
      <species metaid="meta_M_4izp_c" sboTerm="SBO:0000247" id="M_4izp_c" name="4-Imidazolone-5-propanoate" compartment="c" hasOnlySubstanceUnits="false" boundaryCondition="false" constant="false" fbc:charge="-1" fbc:chemicalFormula="C6H7N2O3">
        <notes>
          <html xmlns="http://www.w3.org/1999/xhtml">
            <p>original_bigg_ids: [&apos;4izp_c&apos;]</p>
          </html>
        </notes>
        <annotation>
          <rdf:RDF xmlns:rdf="http://www.w3.org/1999/02/22-rdf-syntax-ns#" xmlns:dcterms="http://purl.org/dc/terms/" xmlns:vCard="http://www.w3.org/2001/vcard-rdf/3.0#" xmlns:vCard4="http://www.w3.org/2006/vcard/ns#" xmlns:bqbiol="http://biomodels.net/biology-qualifiers/" xmlns:bqmodel="http://biomodels.net/model-qualifiers/">
            <rdf:Description rdf:about="#meta_M_4izp_c">
              <bqbiol:is>
                <rdf:Bag>
                  <rdf:li rdf:resource="https://identifiers.org/bigg.metabolite/4izp"/>
                  <rdf:li rdf:resource="https://identifiers.org/biocyc/META:4-IMIDAZOLONE-5-PROPIONATE"/>
                  <rdf:li rdf:resource="https://identifiers.org/chebi/CHEBI:11730"/>
                  <rdf:li rdf:resource="https://identifiers.org/chebi/CHEBI:27384"/>
                  <rdf:li rdf:resource="https://identifiers.org/chebi/CHEBI:58508"/>
                  <rdf:li rdf:resource="https://identifiers.org/chebi/CHEBI:57255"/>
                  <rdf:li rdf:resource="https://identifiers.org/chebi/CHEBI:77893"/>
                  <rdf:li rdf:resource="https://identifiers.org/chebi/CHEBI:11041"/>
                  <rdf:li rdf:resource="https://identifiers.org/chebi/CHEBI:1886"/>
                  <rdf:li rdf:resource="https://identifiers.org/chebi/CHEBI:20430"/>
                  <rdf:li rdf:resource="https://identifiers.org/chebi/CHEBI:20431"/>
                  <rdf:li rdf:resource="https://identifiers.org/hmdb/HMDB01014"/>
                  <rdf:li rdf:resource="https://identifiers.org/hmdb/HMDB62719"/>
                  <rdf:li rdf:resource="https://identifiers.org/inchi_key/MYNHYKDPSRPBNZ-UHFFFAOYSA-N"/>
                  <rdf:li rdf:resource="https://identifiers.org/kegg.compound/C03680"/>
                  <rdf:li rdf:resource="https://identifiers.org/metanetx.chemical/MNXM90394"/>
                  <rdf:li rdf:resource="https://identifiers.org/reactome.compound/34979"/>
                  <rdf:li rdf:resource="https://identifiers.org/seed.compound/cpd02311"/>
                </rdf:Bag>
              </bqbiol:is>
            </rdf:Description>
          </rdf:RDF>
        </annotation>
      </species>
      <species metaid="meta_M_2mcit_c" sboTerm="SBO:0000247" id="M_2mcit_c" name="2-Methylcitrate" compartment="c" hasOnlySubstanceUnits="false" boundaryCondition="false" constant="false" fbc:charge="-3" fbc:chemicalFormula="C7H7O7">
        <notes>
          <html xmlns="http://www.w3.org/1999/xhtml">
            <p>original_bigg_ids: [&apos;2mcit_c&apos;]</p>
          </html>
        </notes>
        <annotation>
          <rdf:RDF xmlns:rdf="http://www.w3.org/1999/02/22-rdf-syntax-ns#" xmlns:dcterms="http://purl.org/dc/terms/" xmlns:vCard="http://www.w3.org/2001/vcard-rdf/3.0#" xmlns:vCard4="http://www.w3.org/2006/vcard/ns#" xmlns:bqbiol="http://biomodels.net/biology-qualifiers/" xmlns:bqmodel="http://biomodels.net/model-qualifiers/">
            <rdf:Description rdf:about="#meta_M_2mcit_c">
              <bqbiol:is>
                <rdf:Bag>
                  <rdf:li rdf:resource="https://identifiers.org/bigg.metabolite/2mcit"/>
                  <rdf:li rdf:resource="https://identifiers.org/biocyc/META:CPD-622"/>
                  <rdf:li rdf:resource="https://identifiers.org/chebi/CHEBI:30836"/>
                  <rdf:li rdf:resource="https://identifiers.org/chebi/CHEBI:10860"/>
                  <rdf:li rdf:resource="https://identifiers.org/chebi/CHEBI:19696"/>
                  <rdf:li rdf:resource="https://identifiers.org/chebi/CHEBI:30835"/>
                  <rdf:li rdf:resource="https://identifiers.org/chebi/CHEBI:19695"/>
                  <rdf:li rdf:resource="https://identifiers.org/chebi/CHEBI:50948"/>
                  <rdf:li rdf:resource="https://identifiers.org/chebi/CHEBI:58853"/>
                  <rdf:li rdf:resource="https://identifiers.org/chebi/CHEBI:19630"/>
                  <rdf:li rdf:resource="https://identifiers.org/chebi/CHEBI:11618"/>
                  <rdf:li rdf:resource="https://identifiers.org/chebi/CHEBI:11592"/>
                  <rdf:li rdf:resource="https://identifiers.org/chebi/CHEBI:15598"/>
                  <rdf:li rdf:resource="https://identifiers.org/chebi/CHEBI:1203"/>
                  <rdf:li rdf:resource="https://identifiers.org/hmdb/HMDB03610"/>
                  <rdf:li rdf:resource="https://identifiers.org/hmdb/HMDB00379"/>
                  <rdf:li rdf:resource="https://identifiers.org/inchi_key/YNOXCRMFGMSKIJ-NFNCENRGSA-K"/>
                  <rdf:li rdf:resource="https://identifiers.org/kegg.compound/C02225"/>
                  <rdf:li rdf:resource="https://identifiers.org/lipidmaps/LMFA01050442"/>
                  <rdf:li rdf:resource="https://identifiers.org/metanetx.chemical/MNXM90279"/>
                  <rdf:li rdf:resource="https://identifiers.org/sabiork/2387"/>
                  <rdf:li rdf:resource="https://identifiers.org/seed.compound/cpd01501"/>
                  <rdf:li rdf:resource="https://identifiers.org/seed.compound/cpd24620"/>
                </rdf:Bag>
              </bqbiol:is>
            </rdf:Description>
          </rdf:RDF>
        </annotation>
      </species>
      <species metaid="meta_M_4mbzalc_c" sboTerm="SBO:0000247" id="M_4mbzalc_c" name="4-methylbenzyl alcohol" compartment="c" hasOnlySubstanceUnits="false" boundaryCondition="false" constant="false" fbc:charge="0" fbc:chemicalFormula="C8H10O">
        <notes>
          <html xmlns="http://www.w3.org/1999/xhtml">
            <p>original_bigg_ids: [&apos;4mbzalc_c&apos;]</p>
          </html>
        </notes>
        <annotation>
          <rdf:RDF xmlns:rdf="http://www.w3.org/1999/02/22-rdf-syntax-ns#" xmlns:dcterms="http://purl.org/dc/terms/" xmlns:vCard="http://www.w3.org/2001/vcard-rdf/3.0#" xmlns:vCard4="http://www.w3.org/2006/vcard/ns#" xmlns:bqbiol="http://biomodels.net/biology-qualifiers/" xmlns:bqmodel="http://biomodels.net/model-qualifiers/">
            <rdf:Description rdf:about="#meta_M_4mbzalc_c">
              <bqbiol:is>
                <rdf:Bag>
                  <rdf:li rdf:resource="https://identifiers.org/bigg.metabolite/4mbzalc"/>
                  <rdf:li rdf:resource="https://identifiers.org/biocyc/META:4-METHYLBENZYL-ALCOHOL"/>
                  <rdf:li rdf:resource="https://identifiers.org/chebi/CHEBI:1895"/>
                  <rdf:li rdf:resource="https://identifiers.org/chebi/CHEBI:25828"/>
                  <rdf:li rdf:resource="https://identifiers.org/envipath/32de3cf4-e3e6-4168-956e-32fa5ddb0ce1/compound/39c9fb06-3dfc-44f0-9907-1b7e5c3aab71"/>
                  <rdf:li rdf:resource="https://identifiers.org/hmdb/HMDB41609"/>
                  <rdf:li rdf:resource="https://identifiers.org/inchi_key/KMTDMTZBNYGUNX-UHFFFAOYSA-N"/>
                  <rdf:li rdf:resource="https://identifiers.org/kegg.compound/C06757"/>
                  <rdf:li rdf:resource="https://identifiers.org/metanetx.chemical/MNXM3500"/>
                  <rdf:li rdf:resource="https://identifiers.org/sabiork/2919"/>
                  <rdf:li rdf:resource="https://identifiers.org/seed.compound/cpd04137"/>
                </rdf:Bag>
              </bqbiol:is>
            </rdf:Description>
          </rdf:RDF>
        </annotation>
      </species>
      <species metaid="meta_M_4mbzald_c" sboTerm="SBO:0000247" id="M_4mbzald_c" name="P-methylbenzaldehyde" compartment="c" hasOnlySubstanceUnits="false" boundaryCondition="false" constant="false" fbc:charge="0" fbc:chemicalFormula="C8H8O">
        <notes>
          <html xmlns="http://www.w3.org/1999/xhtml">
            <p>original_bigg_ids: [&apos;4mbzald_c&apos;]</p>
          </html>
        </notes>
        <annotation>
          <rdf:RDF xmlns:rdf="http://www.w3.org/1999/02/22-rdf-syntax-ns#" xmlns:dcterms="http://purl.org/dc/terms/" xmlns:vCard="http://www.w3.org/2001/vcard-rdf/3.0#" xmlns:vCard4="http://www.w3.org/2006/vcard/ns#" xmlns:bqbiol="http://biomodels.net/biology-qualifiers/" xmlns:bqmodel="http://biomodels.net/model-qualifiers/">
            <rdf:Description rdf:about="#meta_M_4mbzald_c">
              <bqbiol:is>
                <rdf:Bag>
                  <rdf:li rdf:resource="https://identifiers.org/bigg.metabolite/4mbzald"/>
                  <rdf:li rdf:resource="https://identifiers.org/biocyc/META:CPD-8773"/>
                  <rdf:li rdf:resource="https://identifiers.org/chebi/CHEBI:10632"/>
                  <rdf:li rdf:resource="https://identifiers.org/chebi/CHEBI:28617"/>
                  <rdf:li rdf:resource="https://identifiers.org/chebi/CHEBI:25831"/>
                  <rdf:li rdf:resource="https://identifiers.org/envipath/32de3cf4-e3e6-4168-956e-32fa5ddb0ce1/compound/05760994-348b-4764-af60-445d6ef930f4"/>
                  <rdf:li rdf:resource="https://identifiers.org/hmdb/HMDB29638"/>
                  <rdf:li rdf:resource="https://identifiers.org/inchi_key/FXLOVSHXALFLKQ-UHFFFAOYSA-N"/>
                  <rdf:li rdf:resource="https://identifiers.org/kegg.compound/C06758"/>
                  <rdf:li rdf:resource="https://identifiers.org/metanetx.chemical/MNXM4077"/>
                  <rdf:li rdf:resource="https://identifiers.org/sabiork/20928"/>
                  <rdf:li rdf:resource="https://identifiers.org/sabiork/2920"/>
                  <rdf:li rdf:resource="https://identifiers.org/seed.compound/cpd04138"/>
                </rdf:Bag>
              </bqbiol:is>
            </rdf:Description>
          </rdf:RDF>
        </annotation>
      </species>
      <species metaid="meta_M_4mcat_c" sboTerm="SBO:0000247" id="M_4mcat_c" name="4-Methylcatechol" compartment="c" hasOnlySubstanceUnits="false" boundaryCondition="false" constant="false" fbc:charge="0" fbc:chemicalFormula="C7H8O2">
        <notes>
          <html xmlns="http://www.w3.org/1999/xhtml">
            <p>original_bigg_ids: [&apos;4mcat_c&apos;]</p>
          </html>
        </notes>
        <annotation>
          <rdf:RDF xmlns:rdf="http://www.w3.org/1999/02/22-rdf-syntax-ns#" xmlns:dcterms="http://purl.org/dc/terms/" xmlns:vCard="http://www.w3.org/2001/vcard-rdf/3.0#" xmlns:vCard4="http://www.w3.org/2006/vcard/ns#" xmlns:bqbiol="http://biomodels.net/biology-qualifiers/" xmlns:bqmodel="http://biomodels.net/model-qualifiers/">
            <rdf:Description rdf:about="#meta_M_4mcat_c">
              <bqbiol:is>
                <rdf:Bag>
                  <rdf:li rdf:resource="https://identifiers.org/bigg.metabolite/4mcat"/>
                  <rdf:li rdf:resource="https://identifiers.org/biocyc/META:4-METHYLCATECHOL"/>
                  <rdf:li rdf:resource="https://identifiers.org/chebi/CHEBI:20442"/>
                  <rdf:li rdf:resource="https://identifiers.org/chebi/CHEBI:1897"/>
                  <rdf:li rdf:resource="https://identifiers.org/chebi/CHEBI:17254"/>
                  <rdf:li rdf:resource="https://identifiers.org/chebi/CHEBI:12025"/>
                  <rdf:li rdf:resource="https://identifiers.org/chebi/CHEBI:43962"/>
                  <rdf:li rdf:resource="https://identifiers.org/envipath/32de3cf4-e3e6-4168-956e-32fa5ddb0ce1/compound/2d2657ba-99f3-4d58-acb6-d2d72fc6e104"/>
                  <rdf:li rdf:resource="https://identifiers.org/hmdb/HMDB00873"/>
                  <rdf:li rdf:resource="https://identifiers.org/inchi_key/ZBCATMYQYDCTIZ-UHFFFAOYSA-N"/>
                  <rdf:li rdf:resource="https://identifiers.org/kegg.compound/C06730"/>
                  <rdf:li rdf:resource="https://identifiers.org/metanetx.chemical/MNXM961"/>
                  <rdf:li rdf:resource="https://identifiers.org/sabiork/8874"/>
                  <rdf:li rdf:resource="https://identifiers.org/seed.compound/cpd04117"/>
                </rdf:Bag>
              </bqbiol:is>
            </rdf:Description>
          </rdf:RDF>
        </annotation>
      </species>
      <species metaid="meta_M_LalaLglu_c" sboTerm="SBO:0000247" id="M_LalaLglu_c" name="L-alanine-L-glutamate" compartment="c" hasOnlySubstanceUnits="false" boundaryCondition="false" constant="false" fbc:charge="-1" fbc:chemicalFormula="C8H13N2O5">
        <notes>
          <html xmlns="http://www.w3.org/1999/xhtml">
            <p>original_bigg_ids: [&apos;LalaLglu_c&apos;]</p>
          </html>
        </notes>
        <annotation>
          <rdf:RDF xmlns:rdf="http://www.w3.org/1999/02/22-rdf-syntax-ns#" xmlns:dcterms="http://purl.org/dc/terms/" xmlns:vCard="http://www.w3.org/2001/vcard-rdf/3.0#" xmlns:vCard4="http://www.w3.org/2006/vcard/ns#" xmlns:bqbiol="http://biomodels.net/biology-qualifiers/" xmlns:bqmodel="http://biomodels.net/model-qualifiers/">
            <rdf:Description rdf:about="#meta_M_LalaLglu_c">
              <bqbiol:is>
                <rdf:Bag>
                  <rdf:li rdf:resource="https://identifiers.org/bigg.metabolite/LalaLglu"/>
                  <rdf:li rdf:resource="https://identifiers.org/biocyc/META:CPD0-1445"/>
                  <rdf:li rdf:resource="https://identifiers.org/chebi/CHEBI:61396"/>
                  <rdf:li rdf:resource="https://identifiers.org/chebi/CHEBI:61565"/>
                  <rdf:li rdf:resource="https://identifiers.org/inchi_key/VYZAGTDAHUIRQA-WHFBIAKZSA-M"/>
                  <rdf:li rdf:resource="https://identifiers.org/kegg.compound/C20958"/>
                  <rdf:li rdf:resource="https://identifiers.org/metanetx.chemical/MNXM4026"/>
                  <rdf:li rdf:resource="https://identifiers.org/sabiork/22899"/>
                  <rdf:li rdf:resource="https://identifiers.org/seed.compound/cpd15388"/>
                </rdf:Bag>
              </bqbiol:is>
            </rdf:Description>
          </rdf:RDF>
        </annotation>
      </species>
      <species metaid="meta_M_4mlacac_c" sboTerm="SBO:0000247" id="M_4mlacac_c" name="4 Maleylacetoacetate C8H6O6" compartment="c" hasOnlySubstanceUnits="false" boundaryCondition="false" constant="false" fbc:charge="-2" fbc:chemicalFormula="C8H6O6">
        <notes>
          <html xmlns="http://www.w3.org/1999/xhtml">
            <p>original_bigg_ids: [&apos;4mlacac_c&apos;]</p>
          </html>
        </notes>
        <annotation>
          <rdf:RDF xmlns:rdf="http://www.w3.org/1999/02/22-rdf-syntax-ns#" xmlns:dcterms="http://purl.org/dc/terms/" xmlns:vCard="http://www.w3.org/2001/vcard-rdf/3.0#" xmlns:vCard4="http://www.w3.org/2006/vcard/ns#" xmlns:bqbiol="http://biomodels.net/biology-qualifiers/" xmlns:bqmodel="http://biomodels.net/model-qualifiers/">
            <rdf:Description rdf:about="#meta_M_4mlacac_c">
              <bqbiol:is>
                <rdf:Bag>
                  <rdf:li rdf:resource="https://identifiers.org/bigg.metabolite/4mlacac"/>
                  <rdf:li rdf:resource="https://identifiers.org/biocyc/META:4-MALEYL-ACETOACETATE"/>
                  <rdf:li rdf:resource="https://identifiers.org/chebi/CHEBI:20433"/>
                  <rdf:li rdf:resource="https://identifiers.org/chebi/CHEBI:1888"/>
                  <rdf:li rdf:resource="https://identifiers.org/chebi/CHEBI:20434"/>
                  <rdf:li rdf:resource="https://identifiers.org/chebi/CHEBI:17105"/>
                  <rdf:li rdf:resource="https://identifiers.org/chebi/CHEBI:133872"/>
                  <rdf:li rdf:resource="https://identifiers.org/chebi/CHEBI:12018"/>
                  <rdf:li rdf:resource="https://identifiers.org/chebi/CHEBI:47904"/>
                  <rdf:li rdf:resource="https://identifiers.org/envipath/32de3cf4-e3e6-4168-956e-32fa5ddb0ce1/compound/678f0290-6479-4f12-8164-c0d043384543"/>
                  <rdf:li rdf:resource="https://identifiers.org/hmdb/HMDB02052"/>
                  <rdf:li rdf:resource="https://identifiers.org/inchi_key/GACSIVHAIFQKTC-UPHRSURJSA-L"/>
                  <rdf:li rdf:resource="https://identifiers.org/kegg.compound/C01036"/>
                  <rdf:li rdf:resource="https://identifiers.org/lipidmaps/LMFA01170114"/>
                  <rdf:li rdf:resource="https://identifiers.org/metanetx.chemical/MNXM691"/>
                  <rdf:li rdf:resource="https://identifiers.org/reactome.compound/31135"/>
                  <rdf:li rdf:resource="https://identifiers.org/sabiork/5369"/>
                  <rdf:li rdf:resource="https://identifiers.org/seed.compound/cpd00763"/>
                </rdf:Bag>
              </bqbiol:is>
            </rdf:Description>
          </rdf:RDF>
        </annotation>
      </species>
      <species metaid="meta_M_4mop_c" sboTerm="SBO:0000247" id="M_4mop_c" name="4-Methyl-2-oxopentanoate" compartment="c" hasOnlySubstanceUnits="false" boundaryCondition="false" constant="false" fbc:charge="-1" fbc:chemicalFormula="C6H9O3">
        <notes>
          <html xmlns="http://www.w3.org/1999/xhtml">
            <p>original_bigg_ids: [&apos;4mop_c&apos;]</p>
          </html>
        </notes>
        <annotation>
          <rdf:RDF xmlns:rdf="http://www.w3.org/1999/02/22-rdf-syntax-ns#" xmlns:dcterms="http://purl.org/dc/terms/" xmlns:vCard="http://www.w3.org/2001/vcard-rdf/3.0#" xmlns:vCard4="http://www.w3.org/2006/vcard/ns#" xmlns:bqbiol="http://biomodels.net/biology-qualifiers/" xmlns:bqmodel="http://biomodels.net/model-qualifiers/">
            <rdf:Description rdf:about="#meta_M_4mop_c">
              <bqbiol:is>
                <rdf:Bag>
                  <rdf:li rdf:resource="https://identifiers.org/bigg.metabolite/4mop"/>
                  <rdf:li rdf:resource="https://identifiers.org/biocyc/META:2K-4CH3-PENTANOATE"/>
                  <rdf:li rdf:resource="https://identifiers.org/chebi/CHEBI:1891"/>
                  <rdf:li rdf:resource="https://identifiers.org/chebi/CHEBI:12020"/>
                  <rdf:li rdf:resource="https://identifiers.org/chebi/CHEBI:20438"/>
                  <rdf:li rdf:resource="https://identifiers.org/chebi/CHEBI:48430"/>
                  <rdf:li rdf:resource="https://identifiers.org/chebi/CHEBI:41619"/>
                  <rdf:li rdf:resource="https://identifiers.org/chebi/CHEBI:17865"/>
                  <rdf:li rdf:resource="https://identifiers.org/hmdb/HMDB00695"/>
                  <rdf:li rdf:resource="https://identifiers.org/hmdb/HMDB00762"/>
                  <rdf:li rdf:resource="https://identifiers.org/inchi_key/BKAJNAXTPSGJCU-UHFFFAOYSA-M"/>
                  <rdf:li rdf:resource="https://identifiers.org/kegg.compound/C00233"/>
                  <rdf:li rdf:resource="https://identifiers.org/metanetx.chemical/MNXM404"/>
                  <rdf:li rdf:resource="https://identifiers.org/sabiork/1985"/>
                  <rdf:li rdf:resource="https://identifiers.org/seed.compound/cpd00200"/>
                </rdf:Bag>
              </bqbiol:is>
            </rdf:Description>
          </rdf:RDF>
        </annotation>
      </species>
      <species metaid="meta_M_LalaLglu_e" sboTerm="SBO:0000247" id="M_LalaLglu_e" name="L-alanine-L-glutamate" compartment="e" hasOnlySubstanceUnits="false" boundaryCondition="false" constant="false" fbc:charge="-1" fbc:chemicalFormula="C8H13N2O5">
        <notes>
          <html xmlns="http://www.w3.org/1999/xhtml">
            <p>original_bigg_ids: [&apos;LalaLglu_e&apos;]</p>
          </html>
        </notes>
        <annotation>
          <rdf:RDF xmlns:rdf="http://www.w3.org/1999/02/22-rdf-syntax-ns#" xmlns:dcterms="http://purl.org/dc/terms/" xmlns:vCard="http://www.w3.org/2001/vcard-rdf/3.0#" xmlns:vCard4="http://www.w3.org/2006/vcard/ns#" xmlns:bqbiol="http://biomodels.net/biology-qualifiers/" xmlns:bqmodel="http://biomodels.net/model-qualifiers/">
            <rdf:Description rdf:about="#meta_M_LalaLglu_e">
              <bqbiol:is>
                <rdf:Bag>
                  <rdf:li rdf:resource="https://identifiers.org/bigg.metabolite/LalaLglu"/>
                  <rdf:li rdf:resource="https://identifiers.org/biocyc/META:CPD0-1445"/>
                  <rdf:li rdf:resource="https://identifiers.org/chebi/CHEBI:61396"/>
                  <rdf:li rdf:resource="https://identifiers.org/chebi/CHEBI:61565"/>
                  <rdf:li rdf:resource="https://identifiers.org/inchi_key/VYZAGTDAHUIRQA-WHFBIAKZSA-M"/>
                  <rdf:li rdf:resource="https://identifiers.org/kegg.compound/C20958"/>
                  <rdf:li rdf:resource="https://identifiers.org/metanetx.chemical/MNXM4026"/>
                  <rdf:li rdf:resource="https://identifiers.org/sabiork/22899"/>
                  <rdf:li rdf:resource="https://identifiers.org/seed.compound/cpd15388"/>
                </rdf:Bag>
              </bqbiol:is>
            </rdf:Description>
          </rdf:RDF>
        </annotation>
      </species>
      <species metaid="meta_M_4mpetz_c" sboTerm="SBO:0000247" id="M_4mpetz_c" name="4-Methyl-5-(2-phosphoethyl)-thiazole" compartment="c" hasOnlySubstanceUnits="false" boundaryCondition="false" constant="false" fbc:charge="-2" fbc:chemicalFormula="C6H8NO4PS">
        <notes>
          <html xmlns="http://www.w3.org/1999/xhtml">
            <p>original_bigg_ids: [&apos;4mpetz_c&apos;]</p>
          </html>
        </notes>
        <annotation>
          <rdf:RDF xmlns:rdf="http://www.w3.org/1999/02/22-rdf-syntax-ns#" xmlns:dcterms="http://purl.org/dc/terms/" xmlns:vCard="http://www.w3.org/2001/vcard-rdf/3.0#" xmlns:vCard4="http://www.w3.org/2006/vcard/ns#" xmlns:bqbiol="http://biomodels.net/biology-qualifiers/" xmlns:bqmodel="http://biomodels.net/model-qualifiers/">
            <rdf:Description rdf:about="#meta_M_4mpetz_c">
              <bqbiol:is>
                <rdf:Bag>
                  <rdf:li rdf:resource="https://identifiers.org/bigg.metabolite/4mpetz"/>
                  <rdf:li rdf:resource="https://identifiers.org/biocyc/META:THZ-P"/>
                  <rdf:li rdf:resource="https://identifiers.org/chebi/CHEBI:12024"/>
                  <rdf:li rdf:resource="https://identifiers.org/chebi/CHEBI:58296"/>
                  <rdf:li rdf:resource="https://identifiers.org/chebi/CHEBI:1892"/>
                  <rdf:li rdf:resource="https://identifiers.org/chebi/CHEBI:12023"/>
                  <rdf:li rdf:resource="https://identifiers.org/chebi/CHEBI:46182"/>
                  <rdf:li rdf:resource="https://identifiers.org/chebi/CHEBI:17857"/>
                  <rdf:li rdf:resource="https://identifiers.org/chebi/CHEBI:20439"/>
                  <rdf:li rdf:resource="https://identifiers.org/chebi/CHEBI:30638"/>
                  <rdf:li rdf:resource="https://identifiers.org/inchi_key/OCYMERZCMYJQQO-UHFFFAOYSA-L"/>
                  <rdf:li rdf:resource="https://identifiers.org/kegg.compound/C04327"/>
                  <rdf:li rdf:resource="https://identifiers.org/metanetx.chemical/MNXM960"/>
                  <rdf:li rdf:resource="https://identifiers.org/sabiork/7237"/>
                  <rdf:li rdf:resource="https://identifiers.org/seed.compound/cpd02654"/>
                </rdf:Bag>
              </bqbiol:is>
            </rdf:Description>
          </rdf:RDF>
        </annotation>
      </species>
      <species metaid="meta_M_4pasp_c" sboTerm="SBO:0000247" id="M_4pasp_c" name="4-Phospho-L-aspartate" compartment="c" hasOnlySubstanceUnits="false" boundaryCondition="false" constant="false" fbc:charge="-2" fbc:chemicalFormula="C4H6NO7P">
        <notes>
          <html xmlns="http://www.w3.org/1999/xhtml">
            <p>original_bigg_ids: [&apos;4pasp_c&apos;]</p>
          </html>
        </notes>
        <annotation>
          <rdf:RDF xmlns:rdf="http://www.w3.org/1999/02/22-rdf-syntax-ns#" xmlns:dcterms="http://purl.org/dc/terms/" xmlns:vCard="http://www.w3.org/2001/vcard-rdf/3.0#" xmlns:vCard4="http://www.w3.org/2006/vcard/ns#" xmlns:bqbiol="http://biomodels.net/biology-qualifiers/" xmlns:bqmodel="http://biomodels.net/model-qualifiers/">
            <rdf:Description rdf:about="#meta_M_4pasp_c">
              <bqbiol:is>
                <rdf:Bag>
                  <rdf:li rdf:resource="https://identifiers.org/bigg.metabolite/4pasp"/>
                  <rdf:li rdf:resource="https://identifiers.org/biocyc/META:L-BETA-ASPARTYL-P"/>
                  <rdf:li rdf:resource="https://identifiers.org/chebi/CHEBI:13062"/>
                  <rdf:li rdf:resource="https://identifiers.org/chebi/CHEBI:12042"/>
                  <rdf:li rdf:resource="https://identifiers.org/chebi/CHEBI:20471"/>
                  <rdf:li rdf:resource="https://identifiers.org/chebi/CHEBI:21246"/>
                  <rdf:li rdf:resource="https://identifiers.org/chebi/CHEBI:1925"/>
                  <rdf:li rdf:resource="https://identifiers.org/chebi/CHEBI:20472"/>
                  <rdf:li rdf:resource="https://identifiers.org/chebi/CHEBI:30407"/>
                  <rdf:li rdf:resource="https://identifiers.org/chebi/CHEBI:15836"/>
                  <rdf:li rdf:resource="https://identifiers.org/chebi/CHEBI:57535"/>
                  <rdf:li rdf:resource="https://identifiers.org/hmdb/HMDB12250"/>
                  <rdf:li rdf:resource="https://identifiers.org/inchi_key/IXZNKTPIYKDIGG-REOHCLBHSA-L"/>
                  <rdf:li rdf:resource="https://identifiers.org/kegg.compound/C03082"/>
                  <rdf:li rdf:resource="https://identifiers.org/metanetx.chemical/MNXM1177"/>
                  <rdf:li rdf:resource="https://identifiers.org/sabiork/1733"/>
                  <rdf:li rdf:resource="https://identifiers.org/seed.compound/cpd01977"/>
                </rdf:Bag>
              </bqbiol:is>
            </rdf:Description>
          </rdf:RDF>
        </annotation>
      </species>
      <species metaid="meta_M_LalaLglu_p" sboTerm="SBO:0000247" id="M_LalaLglu_p" name="L-alanine-L-glutamate" compartment="p" hasOnlySubstanceUnits="false" boundaryCondition="false" constant="false" fbc:charge="-1" fbc:chemicalFormula="C8H13N2O5">
        <notes>
          <html xmlns="http://www.w3.org/1999/xhtml">
            <p>original_bigg_ids: [&apos;LalaLglu_p&apos;]</p>
          </html>
        </notes>
        <annotation>
          <rdf:RDF xmlns:rdf="http://www.w3.org/1999/02/22-rdf-syntax-ns#" xmlns:dcterms="http://purl.org/dc/terms/" xmlns:vCard="http://www.w3.org/2001/vcard-rdf/3.0#" xmlns:vCard4="http://www.w3.org/2006/vcard/ns#" xmlns:bqbiol="http://biomodels.net/biology-qualifiers/" xmlns:bqmodel="http://biomodels.net/model-qualifiers/">
            <rdf:Description rdf:about="#meta_M_LalaLglu_p">
              <bqbiol:is>
                <rdf:Bag>
                  <rdf:li rdf:resource="https://identifiers.org/bigg.metabolite/LalaLglu"/>
                  <rdf:li rdf:resource="https://identifiers.org/biocyc/META:CPD0-1445"/>
                  <rdf:li rdf:resource="https://identifiers.org/chebi/CHEBI:61396"/>
                  <rdf:li rdf:resource="https://identifiers.org/chebi/CHEBI:61565"/>
                  <rdf:li rdf:resource="https://identifiers.org/inchi_key/VYZAGTDAHUIRQA-WHFBIAKZSA-M"/>
                  <rdf:li rdf:resource="https://identifiers.org/kegg.compound/C20958"/>
                  <rdf:li rdf:resource="https://identifiers.org/metanetx.chemical/MNXM4026"/>
                  <rdf:li rdf:resource="https://identifiers.org/sabiork/22899"/>
                  <rdf:li rdf:resource="https://identifiers.org/seed.compound/cpd15388"/>
                </rdf:Bag>
              </bqbiol:is>
            </rdf:Description>
          </rdf:RDF>
        </annotation>
      </species>
      <species metaid="meta_M_4per_c" sboTerm="SBO:0000247" id="M_4per_c" name="4-Phospho-D-erythronate" compartment="c" hasOnlySubstanceUnits="false" boundaryCondition="false" constant="false" fbc:charge="-3" fbc:chemicalFormula="C4H6O8P">
        <notes>
          <html xmlns="http://www.w3.org/1999/xhtml">
            <p>original_bigg_ids: [&apos;4per_c&apos;]</p>
          </html>
        </notes>
        <annotation>
          <rdf:RDF xmlns:rdf="http://www.w3.org/1999/02/22-rdf-syntax-ns#" xmlns:dcterms="http://purl.org/dc/terms/" xmlns:vCard="http://www.w3.org/2001/vcard-rdf/3.0#" xmlns:vCard4="http://www.w3.org/2006/vcard/ns#" xmlns:bqbiol="http://biomodels.net/biology-qualifiers/" xmlns:bqmodel="http://biomodels.net/model-qualifiers/">
            <rdf:Description rdf:about="#meta_M_4per_c">
              <bqbiol:is>
                <rdf:Bag>
                  <rdf:li rdf:resource="https://identifiers.org/bigg.metabolite/4per"/>
                  <rdf:li rdf:resource="https://identifiers.org/biocyc/META:ERYTHRONATE-4P"/>
                  <rdf:li rdf:resource="https://identifiers.org/chebi/CHEBI:49055"/>
                  <rdf:li rdf:resource="https://identifiers.org/chebi/CHEBI:58766"/>
                  <rdf:li rdf:resource="https://identifiers.org/chebi/CHEBI:41926"/>
                  <rdf:li rdf:resource="https://identifiers.org/chebi/CHEBI:49003"/>
                  <rdf:li rdf:resource="https://identifiers.org/chebi/CHEBI:1924"/>
                  <rdf:li rdf:resource="https://identifiers.org/inchi_key/ZCZXOHUILRHRQJ-PWNYCUMCSA-K"/>
                  <rdf:li rdf:resource="https://identifiers.org/kegg.compound/C03393"/>
                  <rdf:li rdf:resource="https://identifiers.org/metanetx.chemical/MNXM1407"/>
                  <rdf:li rdf:resource="https://identifiers.org/sabiork/6597"/>
                  <rdf:li rdf:resource="https://identifiers.org/seed.compound/cpd02147"/>
                </rdf:Bag>
              </bqbiol:is>
            </rdf:Description>
          </rdf:RDF>
        </annotation>
      </species>
      <species metaid="meta_M_R_3hpt_e" sboTerm="SBO:0000247" id="M_R_3hpt_e" name=" 3 Hydroxypentanoic acid" compartment="e" hasOnlySubstanceUnits="false" boundaryCondition="false" constant="false" fbc:charge="-1" fbc:chemicalFormula="C5H9O3">
        <notes>
          <html xmlns="http://www.w3.org/1999/xhtml">
            <p>original_bigg_ids: [&apos;R_3hpt_e&apos;]</p>
          </html>
        </notes>
        <annotation>
          <rdf:RDF xmlns:rdf="http://www.w3.org/1999/02/22-rdf-syntax-ns#" xmlns:dcterms="http://purl.org/dc/terms/" xmlns:vCard="http://www.w3.org/2001/vcard-rdf/3.0#" xmlns:vCard4="http://www.w3.org/2006/vcard/ns#" xmlns:bqbiol="http://biomodels.net/biology-qualifiers/" xmlns:bqmodel="http://biomodels.net/model-qualifiers/">
            <rdf:Description rdf:about="#meta_M_R_3hpt_e">
              <bqbiol:is>
                <rdf:Bag>
                  <rdf:li rdf:resource="https://identifiers.org/bigg.metabolite/R_3hpt"/>
                </rdf:Bag>
              </bqbiol:is>
            </rdf:Description>
          </rdf:RDF>
        </annotation>
      </species>
      <species metaid="meta_M_4ppan_c" sboTerm="SBO:0000247" id="M_4ppan_c" name="D-4&apos;-Phosphopantothenate" compartment="c" hasOnlySubstanceUnits="false" boundaryCondition="false" constant="false" fbc:charge="-3" fbc:chemicalFormula="C9H15NO8P">
        <notes>
          <html xmlns="http://www.w3.org/1999/xhtml">
            <p>original_bigg_ids: [&apos;4ppan_c&apos;]</p>
          </html>
        </notes>
        <annotation>
          <rdf:RDF xmlns:rdf="http://www.w3.org/1999/02/22-rdf-syntax-ns#" xmlns:dcterms="http://purl.org/dc/terms/" xmlns:vCard="http://www.w3.org/2001/vcard-rdf/3.0#" xmlns:vCard4="http://www.w3.org/2006/vcard/ns#" xmlns:bqbiol="http://biomodels.net/biology-qualifiers/" xmlns:bqmodel="http://biomodels.net/model-qualifiers/">
            <rdf:Description rdf:about="#meta_M_4ppan_c">
              <bqbiol:is>
                <rdf:Bag>
                  <rdf:li rdf:resource="https://identifiers.org/bigg.metabolite/4ppan"/>
                  <rdf:li rdf:resource="https://identifiers.org/biocyc/META:4-P-PANTOTHENATE"/>
                  <rdf:li rdf:resource="https://identifiers.org/chebi/CHEBI:20891"/>
                  <rdf:li rdf:resource="https://identifiers.org/chebi/CHEBI:15905"/>
                  <rdf:li rdf:resource="https://identifiers.org/chebi/CHEBI:4082"/>
                  <rdf:li rdf:resource="https://identifiers.org/chebi/CHEBI:12886"/>
                  <rdf:li rdf:resource="https://identifiers.org/chebi/CHEBI:18702"/>
                  <rdf:li rdf:resource="https://identifiers.org/chebi/CHEBI:10986"/>
                  <rdf:li rdf:resource="https://identifiers.org/hmdb/HMDB01016"/>
                  <rdf:li rdf:resource="https://identifiers.org/hmdb/HMDB62700"/>
                  <rdf:li rdf:resource="https://identifiers.org/inchi_key/XHFVGHPGDLDEQO-ZETCQYMHSA-K"/>
                  <rdf:li rdf:resource="https://identifiers.org/kegg.compound/C03492"/>
                  <rdf:li rdf:resource="https://identifiers.org/metanetx.chemical/MNXM415"/>
                  <rdf:li rdf:resource="https://identifiers.org/reactome.compound/196786"/>
                  <rdf:li rdf:resource="https://identifiers.org/sabiork/6663"/>
                  <rdf:li rdf:resource="https://identifiers.org/seed.compound/cpd02201"/>
                </rdf:Bag>
              </bqbiol:is>
            </rdf:Description>
          </rdf:RDF>
        </annotation>
      </species>
      <species metaid="meta_M_R_3hpt_p" sboTerm="SBO:0000247" id="M_R_3hpt_p" name=" 3 Hydroxypentanoic acid" compartment="p" hasOnlySubstanceUnits="false" boundaryCondition="false" constant="false" fbc:charge="-1" fbc:chemicalFormula="C5H9O3">
        <notes>
          <html xmlns="http://www.w3.org/1999/xhtml">
            <p>original_bigg_ids: [&apos;R_3hpt_p&apos;]</p>
          </html>
        </notes>
        <annotation>
          <rdf:RDF xmlns:rdf="http://www.w3.org/1999/02/22-rdf-syntax-ns#" xmlns:dcterms="http://purl.org/dc/terms/" xmlns:vCard="http://www.w3.org/2001/vcard-rdf/3.0#" xmlns:vCard4="http://www.w3.org/2006/vcard/ns#" xmlns:bqbiol="http://biomodels.net/biology-qualifiers/" xmlns:bqmodel="http://biomodels.net/model-qualifiers/">
            <rdf:Description rdf:about="#meta_M_R_3hpt_p">
              <bqbiol:is>
                <rdf:Bag>
                  <rdf:li rdf:resource="https://identifiers.org/bigg.metabolite/R_3hpt"/>
                </rdf:Bag>
              </bqbiol:is>
            </rdf:Description>
          </rdf:RDF>
        </annotation>
      </species>
      <species metaid="meta_M_4ppcys_c" sboTerm="SBO:0000247" id="M_4ppcys_c" name="N-((R)-4-Phosphopantothenoyl)-L-cysteine" compartment="c" hasOnlySubstanceUnits="false" boundaryCondition="false" constant="false" fbc:charge="-3" fbc:chemicalFormula="C12H20N2O9PS">
        <notes>
          <html xmlns="http://www.w3.org/1999/xhtml">
            <p>original_bigg_ids: [&apos;4ppcys_c&apos;]</p>
          </html>
        </notes>
        <annotation>
          <rdf:RDF xmlns:rdf="http://www.w3.org/1999/02/22-rdf-syntax-ns#" xmlns:dcterms="http://purl.org/dc/terms/" xmlns:vCard="http://www.w3.org/2001/vcard-rdf/3.0#" xmlns:vCard4="http://www.w3.org/2006/vcard/ns#" xmlns:bqbiol="http://biomodels.net/biology-qualifiers/" xmlns:bqmodel="http://biomodels.net/model-qualifiers/">
            <rdf:Description rdf:about="#meta_M_4ppcys_c">
              <bqbiol:is>
                <rdf:Bag>
                  <rdf:li rdf:resource="https://identifiers.org/bigg.metabolite/4ppcys"/>
                  <rdf:li rdf:resource="https://identifiers.org/biocyc/META:R-4-PHOSPHOPANTOTHENOYL-L-CYSTEINE"/>
                  <rdf:li rdf:resource="https://identifiers.org/chebi/CHEBI:15769"/>
                  <rdf:li rdf:resource="https://identifiers.org/chebi/CHEBI:12438"/>
                  <rdf:li rdf:resource="https://identifiers.org/chebi/CHEBI:10987"/>
                  <rdf:li rdf:resource="https://identifiers.org/chebi/CHEBI:57507"/>
                  <rdf:li rdf:resource="https://identifiers.org/chebi/CHEBI:59458"/>
                  <rdf:li rdf:resource="https://identifiers.org/chebi/CHEBI:328"/>
                  <rdf:li rdf:resource="https://identifiers.org/chebi/CHEBI:21461"/>
                  <rdf:li rdf:resource="https://identifiers.org/hmdb/HMDB01117"/>
                  <rdf:li rdf:resource="https://identifiers.org/inchi_key/XQYALQVLCNHCFT-CBAPKCEASA-K"/>
                  <rdf:li rdf:resource="https://identifiers.org/kegg.compound/C04352"/>
                  <rdf:li rdf:resource="https://identifiers.org/metanetx.chemical/MNXM483"/>
                  <rdf:li rdf:resource="https://identifiers.org/reactome.compound/196834"/>
                  <rdf:li rdf:resource="https://identifiers.org/sabiork/7255"/>
                  <rdf:li rdf:resource="https://identifiers.org/seed.compound/cpd02666"/>
                </rdf:Bag>
              </bqbiol:is>
            </rdf:Description>
          </rdf:RDF>
        </annotation>
      </species>
      <species metaid="meta_M_R_3hptcoa_c" sboTerm="SBO:0000247" id="M_R_3hptcoa_c" name=" 3 Hydroxpypentoyl CoA" compartment="c" hasOnlySubstanceUnits="false" boundaryCondition="false" constant="false" fbc:charge="-4" fbc:chemicalFormula="C26H40N7O18P3S">
        <notes>
          <html xmlns="http://www.w3.org/1999/xhtml">
            <p>original_bigg_ids: [&apos;R_3hptcoa_c&apos;]</p>
          </html>
        </notes>
        <annotation>
          <rdf:RDF xmlns:rdf="http://www.w3.org/1999/02/22-rdf-syntax-ns#" xmlns:dcterms="http://purl.org/dc/terms/" xmlns:vCard="http://www.w3.org/2001/vcard-rdf/3.0#" xmlns:vCard4="http://www.w3.org/2006/vcard/ns#" xmlns:bqbiol="http://biomodels.net/biology-qualifiers/" xmlns:bqmodel="http://biomodels.net/model-qualifiers/">
            <rdf:Description rdf:about="#meta_M_R_3hptcoa_c">
              <bqbiol:is>
                <rdf:Bag>
                  <rdf:li rdf:resource="https://identifiers.org/bigg.metabolite/R_3hptcoa"/>
                </rdf:Bag>
              </bqbiol:is>
            </rdf:Description>
          </rdf:RDF>
        </annotation>
      </species>
      <species metaid="meta_M_4pqq_c" sboTerm="SBO:0000247" id="M_4pqq_c" name="2 amino 4 5  2 amino 2 carboxylatoethyl  2 hydroxyphenylpentanedioate" compartment="c" hasOnlySubstanceUnits="false" boundaryCondition="false" constant="false" fbc:charge="-1" fbc:chemicalFormula="C14H17N2O7">
        <notes>
          <html xmlns="http://www.w3.org/1999/xhtml">
            <p>original_bigg_ids: [&apos;4pqq_c&apos;]</p>
          </html>
        </notes>
        <annotation>
          <rdf:RDF xmlns:rdf="http://www.w3.org/1999/02/22-rdf-syntax-ns#" xmlns:dcterms="http://purl.org/dc/terms/" xmlns:vCard="http://www.w3.org/2001/vcard-rdf/3.0#" xmlns:vCard4="http://www.w3.org/2006/vcard/ns#" xmlns:bqbiol="http://biomodels.net/biology-qualifiers/" xmlns:bqmodel="http://biomodels.net/model-qualifiers/">
            <rdf:Description rdf:about="#meta_M_4pqq_c">
              <bqbiol:is>
                <rdf:Bag>
                  <rdf:li rdf:resource="https://identifiers.org/bigg.metabolite/4pqq"/>
                </rdf:Bag>
              </bqbiol:is>
            </rdf:Description>
          </rdf:RDF>
        </annotation>
      </species>
      <species metaid="meta_M_R_3htd58coa_c" sboTerm="SBO:0000247" id="M_R_3htd58coa_c" name=" 3 hydroxy  5Z 8Z  tetradecedienyl CoA" compartment="c" hasOnlySubstanceUnits="false" boundaryCondition="false" constant="false" fbc:charge="-4" fbc:chemicalFormula="C35H54N7O18P3S">
        <notes>
          <html xmlns="http://www.w3.org/1999/xhtml">
            <p>original_bigg_ids: [&apos;R_3htd58coa_c&apos;]</p>
          </html>
        </notes>
        <annotation>
          <rdf:RDF xmlns:rdf="http://www.w3.org/1999/02/22-rdf-syntax-ns#" xmlns:dcterms="http://purl.org/dc/terms/" xmlns:vCard="http://www.w3.org/2001/vcard-rdf/3.0#" xmlns:vCard4="http://www.w3.org/2006/vcard/ns#" xmlns:bqbiol="http://biomodels.net/biology-qualifiers/" xmlns:bqmodel="http://biomodels.net/model-qualifiers/">
            <rdf:Description rdf:about="#meta_M_R_3htd58coa_c">
              <bqbiol:is>
                <rdf:Bag>
                  <rdf:li rdf:resource="https://identifiers.org/bigg.metabolite/R_3htd58coa"/>
                </rdf:Bag>
              </bqbiol:is>
            </rdf:Description>
          </rdf:RDF>
        </annotation>
      </species>
      <species metaid="meta_M_Largn_c" sboTerm="SBO:0000247" id="M_Largn_c" name="L-Arogenate" compartment="c" hasOnlySubstanceUnits="false" boundaryCondition="false" constant="false" fbc:charge="0" fbc:chemicalFormula="C10H13NO5">
        <notes>
          <html xmlns="http://www.w3.org/1999/xhtml">
            <p>original_bigg_ids: [&apos;Largn_c&apos;]</p>
          </html>
        </notes>
        <annotation>
          <rdf:RDF xmlns:rdf="http://www.w3.org/1999/02/22-rdf-syntax-ns#" xmlns:dcterms="http://purl.org/dc/terms/" xmlns:vCard="http://www.w3.org/2001/vcard-rdf/3.0#" xmlns:vCard4="http://www.w3.org/2006/vcard/ns#" xmlns:bqbiol="http://biomodels.net/biology-qualifiers/" xmlns:bqmodel="http://biomodels.net/model-qualifiers/">
            <rdf:Description rdf:about="#meta_M_Largn_c">
              <bqbiol:is>
                <rdf:Bag>
                  <rdf:li rdf:resource="https://identifiers.org/bigg.metabolite/Largn"/>
                  <rdf:li rdf:resource="https://identifiers.org/biocyc/META:CPD-659"/>
                  <rdf:li rdf:resource="https://identifiers.org/chebi/CHEBI:21239"/>
                  <rdf:li rdf:resource="https://identifiers.org/chebi/CHEBI:6190"/>
                  <rdf:li rdf:resource="https://identifiers.org/chebi/CHEBI:58180"/>
                  <rdf:li rdf:resource="https://identifiers.org/chebi/CHEBI:21238"/>
                  <rdf:li rdf:resource="https://identifiers.org/chebi/CHEBI:17530"/>
                  <rdf:li rdf:resource="https://identifiers.org/chebi/CHEBI:13081"/>
                  <rdf:li rdf:resource="https://identifiers.org/inchi_key/MIEILDYWGANZNH-DSQUFTABSA-M"/>
                  <rdf:li rdf:resource="https://identifiers.org/kegg.compound/C00826"/>
                  <rdf:li rdf:resource="https://identifiers.org/metanetx.chemical/MNXM696"/>
                  <rdf:li rdf:resource="https://identifiers.org/sabiork/5256"/>
                  <rdf:li rdf:resource="https://identifiers.org/seed.compound/cpd00616"/>
                </rdf:Bag>
              </bqbiol:is>
            </rdf:Description>
          </rdf:RDF>
        </annotation>
      </species>
      <species metaid="meta_M_4r5au_c" sboTerm="SBO:0000247" id="M_4r5au_c" name="4-(1-D-Ribitylamino)-5-aminouracil" compartment="c" hasOnlySubstanceUnits="false" boundaryCondition="false" constant="false" fbc:charge="0" fbc:chemicalFormula="C9H16N4O6">
        <notes>
          <html xmlns="http://www.w3.org/1999/xhtml">
            <p>original_bigg_ids: [&apos;4r5au_c&apos;]</p>
          </html>
        </notes>
        <annotation>
          <rdf:RDF xmlns:rdf="http://www.w3.org/1999/02/22-rdf-syntax-ns#" xmlns:dcterms="http://purl.org/dc/terms/" xmlns:vCard="http://www.w3.org/2001/vcard-rdf/3.0#" xmlns:vCard4="http://www.w3.org/2006/vcard/ns#" xmlns:bqbiol="http://biomodels.net/biology-qualifiers/" xmlns:bqmodel="http://biomodels.net/model-qualifiers/">
            <rdf:Description rdf:about="#meta_M_4r5au_c">
              <bqbiol:is>
                <rdf:Bag>
                  <rdf:li rdf:resource="https://identifiers.org/bigg.metabolite/4r5au"/>
                  <rdf:li rdf:resource="https://identifiers.org/biocyc/META:AMINO-RIBOSYLAMINO-1H-3H-PYR-DIONE"/>
                  <rdf:li rdf:resource="https://identifiers.org/chebi/CHEBI:20283"/>
                  <rdf:li rdf:resource="https://identifiers.org/chebi/CHEBI:11929"/>
                  <rdf:li rdf:resource="https://identifiers.org/chebi/CHEBI:57573"/>
                  <rdf:li rdf:resource="https://identifiers.org/chebi/CHEBI:1761"/>
                  <rdf:li rdf:resource="https://identifiers.org/chebi/CHEBI:15934"/>
                  <rdf:li rdf:resource="https://identifiers.org/chebi/CHEBI:52403"/>
                  <rdf:li rdf:resource="https://identifiers.org/inchi_key/XKQZIXVJVUPORE-RPDRRWSUSA-N"/>
                  <rdf:li rdf:resource="https://identifiers.org/kegg.compound/C04732"/>
                  <rdf:li rdf:resource="https://identifiers.org/metanetx.chemical/MNXM791"/>
                  <rdf:li rdf:resource="https://identifiers.org/sabiork/7525"/>
                  <rdf:li rdf:resource="https://identifiers.org/seed.compound/cpd29668"/>
                  <rdf:li rdf:resource="https://identifiers.org/seed.compound/cpd02882"/>
                </rdf:Bag>
              </bqbiol:is>
            </rdf:Description>
          </rdf:RDF>
        </annotation>
      </species>
      <species metaid="meta_M_R_3htd58e_c" sboTerm="SBO:0000247" id="M_R_3htd58e_c" name=" 3 hydroxy  5Z 8Z  tetradecedienic acid" compartment="c" hasOnlySubstanceUnits="false" boundaryCondition="false" constant="false" fbc:charge="-1" fbc:chemicalFormula="C14H23O3">
        <notes>
          <html xmlns="http://www.w3.org/1999/xhtml">
            <p>original_bigg_ids: [&apos;R_3htd58e_c&apos;]</p>
          </html>
        </notes>
        <annotation>
          <rdf:RDF xmlns:rdf="http://www.w3.org/1999/02/22-rdf-syntax-ns#" xmlns:dcterms="http://purl.org/dc/terms/" xmlns:vCard="http://www.w3.org/2001/vcard-rdf/3.0#" xmlns:vCard4="http://www.w3.org/2006/vcard/ns#" xmlns:bqbiol="http://biomodels.net/biology-qualifiers/" xmlns:bqmodel="http://biomodels.net/model-qualifiers/">
            <rdf:Description rdf:about="#meta_M_R_3htd58e_c">
              <bqbiol:is>
                <rdf:Bag>
                  <rdf:li rdf:resource="https://identifiers.org/bigg.metabolite/R_3htd58e"/>
                </rdf:Bag>
              </bqbiol:is>
            </rdf:Description>
          </rdf:RDF>
        </annotation>
      </species>
      <species metaid="meta_M_R_3htd58e_e" sboTerm="SBO:0000247" id="M_R_3htd58e_e" name=" 3 hydroxy  5Z 8Z  tetradecedienic acid" compartment="e" hasOnlySubstanceUnits="false" boundaryCondition="false" constant="false" fbc:charge="-1" fbc:chemicalFormula="C14H23O3">
        <notes>
          <html xmlns="http://www.w3.org/1999/xhtml">
            <p>original_bigg_ids: [&apos;R_3htd58e_e&apos;]</p>
          </html>
        </notes>
        <annotation>
          <rdf:RDF xmlns:rdf="http://www.w3.org/1999/02/22-rdf-syntax-ns#" xmlns:dcterms="http://purl.org/dc/terms/" xmlns:vCard="http://www.w3.org/2001/vcard-rdf/3.0#" xmlns:vCard4="http://www.w3.org/2006/vcard/ns#" xmlns:bqbiol="http://biomodels.net/biology-qualifiers/" xmlns:bqmodel="http://biomodels.net/model-qualifiers/">
            <rdf:Description rdf:about="#meta_M_R_3htd58e_e">
              <bqbiol:is>
                <rdf:Bag>
                  <rdf:li rdf:resource="https://identifiers.org/bigg.metabolite/R_3htd58e"/>
                </rdf:Bag>
              </bqbiol:is>
            </rdf:Description>
          </rdf:RDF>
        </annotation>
      </species>
      <species metaid="meta_M_56dthm_c" sboTerm="SBO:0000247" id="M_56dthm_c" name="5,6-Dihydrothymine" compartment="c" hasOnlySubstanceUnits="false" boundaryCondition="false" constant="false" fbc:charge="0" fbc:chemicalFormula="C5H8N2O2">
        <notes>
          <html xmlns="http://www.w3.org/1999/xhtml">
            <p>original_bigg_ids: [&apos;56dthm_c&apos;]</p>
          </html>
        </notes>
        <annotation>
          <rdf:RDF xmlns:rdf="http://www.w3.org/1999/02/22-rdf-syntax-ns#" xmlns:dcterms="http://purl.org/dc/terms/" xmlns:vCard="http://www.w3.org/2001/vcard-rdf/3.0#" xmlns:vCard4="http://www.w3.org/2006/vcard/ns#" xmlns:bqbiol="http://biomodels.net/biology-qualifiers/" xmlns:bqmodel="http://biomodels.net/model-qualifiers/">
            <rdf:Description rdf:about="#meta_M_56dthm_c">
              <bqbiol:is>
                <rdf:Bag>
                  <rdf:li rdf:resource="https://identifiers.org/bigg.metabolite/56dthm"/>
                  <rdf:li rdf:resource="https://identifiers.org/biocyc/META:DIHYDRO-THYMINE"/>
                  <rdf:li rdf:resource="https://identifiers.org/chebi/CHEBI:20510"/>
                  <rdf:li rdf:resource="https://identifiers.org/chebi/CHEBI:27468"/>
                  <rdf:li rdf:resource="https://identifiers.org/chebi/CHEBI:1998"/>
                  <rdf:li rdf:resource="https://identifiers.org/hmdb/HMDB00079"/>
                  <rdf:li rdf:resource="https://identifiers.org/inchi_key/NBAKTGXDIBVZOO-UHFFFAOYSA-N"/>
                  <rdf:li rdf:resource="https://identifiers.org/kegg.compound/C00906"/>
                  <rdf:li rdf:resource="https://identifiers.org/metanetx.chemical/MNXM772"/>
                  <rdf:li rdf:resource="https://identifiers.org/reactome.compound/73541"/>
                  <rdf:li rdf:resource="https://identifiers.org/sabiork/2185"/>
                  <rdf:li rdf:resource="https://identifiers.org/seed.compound/cpd00673"/>
                </rdf:Bag>
              </bqbiol:is>
            </rdf:Description>
          </rdf:RDF>
        </annotation>
      </species>
      <species metaid="meta_M_R_3htd58e_p" sboTerm="SBO:0000247" id="M_R_3htd58e_p" name=" 3 hydroxy  5Z 8Z  tetradecedienic acid" compartment="p" hasOnlySubstanceUnits="false" boundaryCondition="false" constant="false" fbc:charge="-1" fbc:chemicalFormula="C14H23O3">
        <notes>
          <html xmlns="http://www.w3.org/1999/xhtml">
            <p>original_bigg_ids: [&apos;R_3htd58e_p&apos;]</p>
          </html>
        </notes>
        <annotation>
          <rdf:RDF xmlns:rdf="http://www.w3.org/1999/02/22-rdf-syntax-ns#" xmlns:dcterms="http://purl.org/dc/terms/" xmlns:vCard="http://www.w3.org/2001/vcard-rdf/3.0#" xmlns:vCard4="http://www.w3.org/2006/vcard/ns#" xmlns:bqbiol="http://biomodels.net/biology-qualifiers/" xmlns:bqmodel="http://biomodels.net/model-qualifiers/">
            <rdf:Description rdf:about="#meta_M_R_3htd58e_p">
              <bqbiol:is>
                <rdf:Bag>
                  <rdf:li rdf:resource="https://identifiers.org/bigg.metabolite/R_3htd58e"/>
                </rdf:Bag>
              </bqbiol:is>
            </rdf:Description>
          </rdf:RDF>
        </annotation>
      </species>
      <species metaid="meta_M_56dura_c" sboTerm="SBO:0000247" id="M_56dura_c" name="5,6-dihydrouracil" compartment="c" hasOnlySubstanceUnits="false" boundaryCondition="false" constant="false" fbc:charge="0" fbc:chemicalFormula="C4H6N2O2">
        <notes>
          <html xmlns="http://www.w3.org/1999/xhtml">
            <p>original_bigg_ids: [&apos;56dura_c&apos;]</p>
          </html>
        </notes>
        <annotation>
          <rdf:RDF xmlns:rdf="http://www.w3.org/1999/02/22-rdf-syntax-ns#" xmlns:dcterms="http://purl.org/dc/terms/" xmlns:vCard="http://www.w3.org/2001/vcard-rdf/3.0#" xmlns:vCard4="http://www.w3.org/2006/vcard/ns#" xmlns:bqbiol="http://biomodels.net/biology-qualifiers/" xmlns:bqmodel="http://biomodels.net/model-qualifiers/">
            <rdf:Description rdf:about="#meta_M_56dura_c">
              <bqbiol:is>
                <rdf:Bag>
                  <rdf:li rdf:resource="https://identifiers.org/bigg.metabolite/56dura"/>
                  <rdf:li rdf:resource="https://identifiers.org/biocyc/META:DI-H-URACIL"/>
                  <rdf:li rdf:resource="https://identifiers.org/chebi/CHEBI:19360"/>
                  <rdf:li rdf:resource="https://identifiers.org/chebi/CHEBI:12078"/>
                  <rdf:li rdf:resource="https://identifiers.org/chebi/CHEBI:42107"/>
                  <rdf:li rdf:resource="https://identifiers.org/chebi/CHEBI:921"/>
                  <rdf:li rdf:resource="https://identifiers.org/chebi/CHEBI:15901"/>
                  <rdf:li rdf:resource="https://identifiers.org/chebi/CHEBI:28622"/>
                  <rdf:li rdf:resource="https://identifiers.org/chebi/CHEBI:1999"/>
                  <rdf:li rdf:resource="https://identifiers.org/chebi/CHEBI:20511"/>
                  <rdf:li rdf:resource="https://identifiers.org/hmdb/HMDB00076"/>
                  <rdf:li rdf:resource="https://identifiers.org/inchi_key/OIVLITBTBDPEFK-UHFFFAOYSA-N"/>
                  <rdf:li rdf:resource="https://identifiers.org/kegg.compound/C00429"/>
                  <rdf:li rdf:resource="https://identifiers.org/metanetx.chemical/MNXM506"/>
                  <rdf:li rdf:resource="https://identifiers.org/reactome.compound/73584"/>
                  <rdf:li rdf:resource="https://identifiers.org/sabiork/2930"/>
                  <rdf:li rdf:resource="https://identifiers.org/seed.compound/cpd00337"/>
                </rdf:Bag>
              </bqbiol:is>
            </rdf:Description>
          </rdf:RDF>
        </annotation>
      </species>
      <species metaid="meta_M_R_3htd5coa_c" sboTerm="SBO:0000247" id="M_R_3htd5coa_c" name=" 3 hydroxy  5Z  tetradecenyl CoA" compartment="c" hasOnlySubstanceUnits="false" boundaryCondition="false" constant="false" fbc:charge="-4" fbc:chemicalFormula="C35H56N7O18P3S">
        <notes>
          <html xmlns="http://www.w3.org/1999/xhtml">
            <p>original_bigg_ids: [&apos;R_3htd5coa_c&apos;]</p>
          </html>
        </notes>
        <annotation>
          <rdf:RDF xmlns:rdf="http://www.w3.org/1999/02/22-rdf-syntax-ns#" xmlns:dcterms="http://purl.org/dc/terms/" xmlns:vCard="http://www.w3.org/2001/vcard-rdf/3.0#" xmlns:vCard4="http://www.w3.org/2006/vcard/ns#" xmlns:bqbiol="http://biomodels.net/biology-qualifiers/" xmlns:bqmodel="http://biomodels.net/model-qualifiers/">
            <rdf:Description rdf:about="#meta_M_R_3htd5coa_c">
              <bqbiol:is>
                <rdf:Bag>
                  <rdf:li rdf:resource="https://identifiers.org/bigg.metabolite/R_3htd5coa"/>
                </rdf:Bag>
              </bqbiol:is>
            </rdf:Description>
          </rdf:RDF>
        </annotation>
      </species>
      <species metaid="meta_M_Lpipecol_c" sboTerm="SBO:0000247" id="M_Lpipecol_c" name="L-pipecolic acid; piperidine-2-carboxylic acid" compartment="c" hasOnlySubstanceUnits="false" boundaryCondition="false" constant="false" fbc:charge="0" fbc:chemicalFormula="C6H11NO2">
        <notes>
          <html xmlns="http://www.w3.org/1999/xhtml">
            <p>original_bigg_ids: [&apos;Lpipecol_c&apos;]</p>
          </html>
        </notes>
        <annotation>
          <rdf:RDF xmlns:rdf="http://www.w3.org/1999/02/22-rdf-syntax-ns#" xmlns:dcterms="http://purl.org/dc/terms/" xmlns:vCard="http://www.w3.org/2001/vcard-rdf/3.0#" xmlns:vCard4="http://www.w3.org/2006/vcard/ns#" xmlns:bqbiol="http://biomodels.net/biology-qualifiers/" xmlns:bqmodel="http://biomodels.net/model-qualifiers/">
            <rdf:Description rdf:about="#meta_M_Lpipecol_c">
              <bqbiol:is>
                <rdf:Bag>
                  <rdf:li rdf:resource="https://identifiers.org/bigg.metabolite/Lpipecol"/>
                  <rdf:li rdf:resource="https://identifiers.org/biocyc/META:L-PIPECOLATE"/>
                  <rdf:li rdf:resource="https://identifiers.org/chebi/CHEBI:30913"/>
                  <rdf:li rdf:resource="https://identifiers.org/chebi/CHEBI:30633"/>
                  <rdf:li rdf:resource="https://identifiers.org/chebi/CHEBI:18797"/>
                  <rdf:li rdf:resource="https://identifiers.org/chebi/CHEBI:61185"/>
                  <rdf:li rdf:resource="https://identifiers.org/chebi/CHEBI:13153"/>
                  <rdf:li rdf:resource="https://identifiers.org/chebi/CHEBI:18796"/>
                  <rdf:li rdf:resource="https://identifiers.org/chebi/CHEBI:6284"/>
                  <rdf:li rdf:resource="https://identifiers.org/hmdb/HMDB00716"/>
                  <rdf:li rdf:resource="https://identifiers.org/inchi_key/HXEACLLIILLPRG-YFKPBYRVSA-N"/>
                  <rdf:li rdf:resource="https://identifiers.org/kegg.compound/C00408"/>
                  <rdf:li rdf:resource="https://identifiers.org/metanetx.chemical/MNXM684"/>
                  <rdf:li rdf:resource="https://identifiers.org/reactome.compound/5693325"/>
                  <rdf:li rdf:resource="https://identifiers.org/sabiork/5075"/>
                  <rdf:li rdf:resource="https://identifiers.org/seed.compound/cpd00323"/>
                </rdf:Bag>
              </bqbiol:is>
            </rdf:Description>
          </rdf:RDF>
        </annotation>
      </species>
      <species metaid="meta_M_5a2opntn_c" sboTerm="SBO:0000247" id="M_5a2opntn_c" name="5-Amino-2-oxopentanoate" compartment="c" hasOnlySubstanceUnits="false" boundaryCondition="false" constant="false" fbc:charge="0" fbc:chemicalFormula="C5H9NO3">
        <notes>
          <html xmlns="http://www.w3.org/1999/xhtml">
            <p>original_bigg_ids: [&apos;5a2opntn_c&apos;]</p>
          </html>
        </notes>
        <annotation>
          <rdf:RDF xmlns:rdf="http://www.w3.org/1999/02/22-rdf-syntax-ns#" xmlns:dcterms="http://purl.org/dc/terms/" xmlns:vCard="http://www.w3.org/2001/vcard-rdf/3.0#" xmlns:vCard4="http://www.w3.org/2006/vcard/ns#" xmlns:bqbiol="http://biomodels.net/biology-qualifiers/" xmlns:bqmodel="http://biomodels.net/model-qualifiers/">
            <rdf:Description rdf:about="#meta_M_5a2opntn_c">
              <bqbiol:is>
                <rdf:Bag>
                  <rdf:li rdf:resource="https://identifiers.org/bigg.metabolite/5a2opntn"/>
                  <rdf:li rdf:resource="https://identifiers.org/biocyc/META:5-AMINO-2-OXOPENTANOATE"/>
                  <rdf:li rdf:resource="https://identifiers.org/chebi/CHEBI:49268"/>
                  <rdf:li rdf:resource="https://identifiers.org/chebi/CHEBI:20540"/>
                  <rdf:li rdf:resource="https://identifiers.org/chebi/CHEBI:17572"/>
                  <rdf:li rdf:resource="https://identifiers.org/chebi/CHEBI:12104"/>
                  <rdf:li rdf:resource="https://identifiers.org/chebi/CHEBI:2026"/>
                  <rdf:li rdf:resource="https://identifiers.org/chebi/CHEBI:58802"/>
                  <rdf:li rdf:resource="https://identifiers.org/hmdb/HMDB06272"/>
                  <rdf:li rdf:resource="https://identifiers.org/inchi_key/BWHGMFYTDQEALD-UHFFFAOYSA-N"/>
                  <rdf:li rdf:resource="https://identifiers.org/kegg.compound/C01110"/>
                  <rdf:li rdf:resource="https://identifiers.org/lipidmaps/LMFA01060169"/>
                  <rdf:li rdf:resource="https://identifiers.org/metanetx.chemical/MNXM1714"/>
                  <rdf:li rdf:resource="https://identifiers.org/sabiork/2247"/>
                  <rdf:li rdf:resource="https://identifiers.org/seed.compound/cpd00815"/>
                </rdf:Bag>
              </bqbiol:is>
            </rdf:Description>
          </rdf:RDF>
        </annotation>
      </species>
      <species metaid="meta_M_R_3htd5e_c" sboTerm="SBO:0000247" id="M_R_3htd5e_c" name=" 3 hydroxy  5Z  tetradecenic acid" compartment="c" hasOnlySubstanceUnits="false" boundaryCondition="false" constant="false" fbc:charge="-1" fbc:chemicalFormula="C14H25O3">
        <notes>
          <html xmlns="http://www.w3.org/1999/xhtml">
            <p>original_bigg_ids: [&apos;R_3htd5e_c&apos;]</p>
          </html>
        </notes>
        <annotation>
          <rdf:RDF xmlns:rdf="http://www.w3.org/1999/02/22-rdf-syntax-ns#" xmlns:dcterms="http://purl.org/dc/terms/" xmlns:vCard="http://www.w3.org/2001/vcard-rdf/3.0#" xmlns:vCard4="http://www.w3.org/2006/vcard/ns#" xmlns:bqbiol="http://biomodels.net/biology-qualifiers/" xmlns:bqmodel="http://biomodels.net/model-qualifiers/">
            <rdf:Description rdf:about="#meta_M_R_3htd5e_c">
              <bqbiol:is>
                <rdf:Bag>
                  <rdf:li rdf:resource="https://identifiers.org/bigg.metabolite/R_3htd5e"/>
                </rdf:Bag>
              </bqbiol:is>
            </rdf:Description>
          </rdf:RDF>
        </annotation>
      </species>
      <species metaid="meta_M_5aizc_c" sboTerm="SBO:0000247" id="M_5aizc_c" name="5-amino-1-(5-phospho-D-ribosyl)imidazole-4-carboxylate" compartment="c" hasOnlySubstanceUnits="false" boundaryCondition="false" constant="false" fbc:charge="-3" fbc:chemicalFormula="C9H11N3O9P">
        <notes>
          <html xmlns="http://www.w3.org/1999/xhtml">
            <p>original_bigg_ids: [&apos;5aizc_c&apos;]</p>
          </html>
        </notes>
        <annotation>
          <rdf:RDF xmlns:rdf="http://www.w3.org/1999/02/22-rdf-syntax-ns#" xmlns:dcterms="http://purl.org/dc/terms/" xmlns:vCard="http://www.w3.org/2001/vcard-rdf/3.0#" xmlns:vCard4="http://www.w3.org/2006/vcard/ns#" xmlns:bqbiol="http://biomodels.net/biology-qualifiers/" xmlns:bqmodel="http://biomodels.net/model-qualifiers/">
            <rdf:Description rdf:about="#meta_M_5aizc_c">
              <bqbiol:is>
                <rdf:Bag>
                  <rdf:li rdf:resource="https://identifiers.org/bigg.metabolite/5aizc"/>
                  <rdf:li rdf:resource="https://identifiers.org/biocyc/META:PHOSPHORIBOSYL-CARBOXY-AMINOIMIDAZOLE"/>
                  <rdf:li rdf:resource="https://identifiers.org/chebi/CHEBI:77657"/>
                  <rdf:li rdf:resource="https://identifiers.org/chebi/CHEBI:12103"/>
                  <rdf:li rdf:resource="https://identifiers.org/chebi/CHEBI:575"/>
                  <rdf:li rdf:resource="https://identifiers.org/chebi/CHEBI:18968"/>
                  <rdf:li rdf:resource="https://identifiers.org/chebi/CHEBI:58564"/>
                  <rdf:li rdf:resource="https://identifiers.org/chebi/CHEBI:28413"/>
                  <rdf:li rdf:resource="https://identifiers.org/chebi/CHEBI:41336"/>
                  <rdf:li rdf:resource="https://identifiers.org/hmdb/HMDB06273"/>
                  <rdf:li rdf:resource="https://identifiers.org/hmdb/HMDB62424"/>
                  <rdf:li rdf:resource="https://identifiers.org/inchi_key/XFVULMDJZXYMSG-ZIYNGMLESA-L"/>
                  <rdf:li rdf:resource="https://identifiers.org/kegg.compound/C04751"/>
                  <rdf:li rdf:resource="https://identifiers.org/metanetx.chemical/MNXM507"/>
                  <rdf:li rdf:resource="https://identifiers.org/reactome.compound/111395"/>
                  <rdf:li rdf:resource="https://identifiers.org/seed.compound/cpd02893"/>
                </rdf:Bag>
              </bqbiol:is>
            </rdf:Description>
          </rdf:RDF>
        </annotation>
      </species>
      <species metaid="meta_M_R_3htd5e_e" sboTerm="SBO:0000247" id="M_R_3htd5e_e" name=" 3 hydroxy  5Z  tetradecenic acid" compartment="e" hasOnlySubstanceUnits="false" boundaryCondition="false" constant="false" fbc:charge="-1" fbc:chemicalFormula="C14H25O3">
        <notes>
          <html xmlns="http://www.w3.org/1999/xhtml">
            <p>original_bigg_ids: [&apos;R_3htd5e_e&apos;]</p>
          </html>
        </notes>
        <annotation>
          <rdf:RDF xmlns:rdf="http://www.w3.org/1999/02/22-rdf-syntax-ns#" xmlns:dcterms="http://purl.org/dc/terms/" xmlns:vCard="http://www.w3.org/2001/vcard-rdf/3.0#" xmlns:vCard4="http://www.w3.org/2006/vcard/ns#" xmlns:bqbiol="http://biomodels.net/biology-qualifiers/" xmlns:bqmodel="http://biomodels.net/model-qualifiers/">
            <rdf:Description rdf:about="#meta_M_R_3htd5e_e">
              <bqbiol:is>
                <rdf:Bag>
                  <rdf:li rdf:resource="https://identifiers.org/bigg.metabolite/R_3htd5e"/>
                </rdf:Bag>
              </bqbiol:is>
            </rdf:Description>
          </rdf:RDF>
        </annotation>
      </species>
      <species metaid="meta_M_Ncarbsar_c" sboTerm="SBO:0000247" id="M_Ncarbsar_c" name="N Carbamoylsarcosine" compartment="c" hasOnlySubstanceUnits="false" boundaryCondition="false" constant="false" fbc:charge="-1" fbc:chemicalFormula="C4H7N2O3">
        <notes>
          <html xmlns="http://www.w3.org/1999/xhtml">
            <p>original_bigg_ids: [&apos;Ncarbsar_c&apos;]</p>
          </html>
        </notes>
        <annotation>
          <rdf:RDF xmlns:rdf="http://www.w3.org/1999/02/22-rdf-syntax-ns#" xmlns:dcterms="http://purl.org/dc/terms/" xmlns:vCard="http://www.w3.org/2001/vcard-rdf/3.0#" xmlns:vCard4="http://www.w3.org/2006/vcard/ns#" xmlns:bqbiol="http://biomodels.net/biology-qualifiers/" xmlns:bqmodel="http://biomodels.net/model-qualifiers/">
            <rdf:Description rdf:about="#meta_M_Ncarbsar_c">
              <bqbiol:is>
                <rdf:Bag>
                  <rdf:li rdf:resource="https://identifiers.org/bigg.metabolite/Ncarbsar"/>
                </rdf:Bag>
              </bqbiol:is>
            </rdf:Description>
          </rdf:RDF>
        </annotation>
      </species>
      <species metaid="meta_M_5aop_c" sboTerm="SBO:0000247" id="M_5aop_c" name="5-Amino-4-oxopentanoate" compartment="c" hasOnlySubstanceUnits="false" boundaryCondition="false" constant="false" fbc:charge="0" fbc:chemicalFormula="C5H9NO3">
        <notes>
          <html xmlns="http://www.w3.org/1999/xhtml">
            <p>original_bigg_ids: [&apos;5aop_c&apos;]</p>
          </html>
        </notes>
        <annotation>
          <rdf:RDF xmlns:rdf="http://www.w3.org/1999/02/22-rdf-syntax-ns#" xmlns:dcterms="http://purl.org/dc/terms/" xmlns:vCard="http://www.w3.org/2001/vcard-rdf/3.0#" xmlns:vCard4="http://www.w3.org/2006/vcard/ns#" xmlns:bqbiol="http://biomodels.net/biology-qualifiers/" xmlns:bqmodel="http://biomodels.net/model-qualifiers/">
            <rdf:Description rdf:about="#meta_M_5aop_c">
              <bqbiol:is>
                <rdf:Bag>
                  <rdf:li rdf:resource="https://identifiers.org/bigg.metabolite/5aop"/>
                  <rdf:li rdf:resource="https://identifiers.org/biocyc/META:5-AMINO-LEVULINATE"/>
                  <rdf:li rdf:resource="https://identifiers.org/chebi/CHEBI:20547"/>
                  <rdf:li rdf:resource="https://identifiers.org/chebi/CHEBI:356416"/>
                  <rdf:li rdf:resource="https://identifiers.org/chebi/CHEBI:132970"/>
                  <rdf:li rdf:resource="https://identifiers.org/chebi/CHEBI:12109"/>
                  <rdf:li rdf:resource="https://identifiers.org/chebi/CHEBI:2034"/>
                  <rdf:li rdf:resource="https://identifiers.org/chebi/CHEBI:17549"/>
                  <rdf:li rdf:resource="https://identifiers.org/hmdb/HMDB01149"/>
                  <rdf:li rdf:resource="https://identifiers.org/inchi_key/ZGXJTSGNIOSYLO-UHFFFAOYSA-N"/>
                  <rdf:li rdf:resource="https://identifiers.org/kegg.compound/C00430"/>
                  <rdf:li rdf:resource="https://identifiers.org/kegg.drug/D07567"/>
                  <rdf:li rdf:resource="https://identifiers.org/lipidmaps/LMFA01100055"/>
                  <rdf:li rdf:resource="https://identifiers.org/metanetx.chemical/MNXM405"/>
                  <rdf:li rdf:resource="https://identifiers.org/reactome.compound/189489"/>
                  <rdf:li rdf:resource="https://identifiers.org/reactome.compound/189466"/>
                  <rdf:li rdf:resource="https://identifiers.org/seed.compound/cpd00338"/>
                </rdf:Bag>
              </bqbiol:is>
            </rdf:Description>
          </rdf:RDF>
        </annotation>
      </species>
      <species metaid="meta_M_Ncbmpts_c" sboTerm="SBO:0000247" id="M_Ncbmpts_c" name="N-Carbamoylputrescine" compartment="c" hasOnlySubstanceUnits="false" boundaryCondition="false" constant="false" fbc:charge="0" fbc:chemicalFormula="C5H13N3O">
        <notes>
          <html xmlns="http://www.w3.org/1999/xhtml">
            <p>original_bigg_ids: [&apos;Ncbmpts_c&apos;]</p>
          </html>
        </notes>
        <annotation>
          <rdf:RDF xmlns:rdf="http://www.w3.org/1999/02/22-rdf-syntax-ns#" xmlns:dcterms="http://purl.org/dc/terms/" xmlns:vCard="http://www.w3.org/2001/vcard-rdf/3.0#" xmlns:vCard4="http://www.w3.org/2006/vcard/ns#" xmlns:bqbiol="http://biomodels.net/biology-qualifiers/" xmlns:bqmodel="http://biomodels.net/model-qualifiers/">
            <rdf:Description rdf:about="#meta_M_Ncbmpts_c">
              <bqbiol:is>
                <rdf:Bag>
                  <rdf:li rdf:resource="https://identifiers.org/bigg.metabolite/Ncbmpts"/>
                  <rdf:li rdf:resource="https://identifiers.org/biocyc/META:CPD-597"/>
                  <rdf:li rdf:resource="https://identifiers.org/chebi/CHEBI:58318"/>
                  <rdf:li rdf:resource="https://identifiers.org/chebi/CHEBI:12497"/>
                  <rdf:li rdf:resource="https://identifiers.org/chebi/CHEBI:21691"/>
                  <rdf:li rdf:resource="https://identifiers.org/chebi/CHEBI:7258"/>
                  <rdf:li rdf:resource="https://identifiers.org/chebi/CHEBI:17902"/>
                  <rdf:li rdf:resource="https://identifiers.org/chebi/CHEBI:12594"/>
                  <rdf:li rdf:resource="https://identifiers.org/hmdb/HMDB33458"/>
                  <rdf:li rdf:resource="https://identifiers.org/inchi_key/YANFYYGANIYHGI-UHFFFAOYSA-O"/>
                  <rdf:li rdf:resource="https://identifiers.org/kegg.compound/C00436"/>
                  <rdf:li rdf:resource="https://identifiers.org/metanetx.chemical/MNXM1243"/>
                  <rdf:li rdf:resource="https://identifiers.org/sabiork/5093"/>
                  <rdf:li rdf:resource="https://identifiers.org/seed.compound/cpd00341"/>
                </rdf:Bag>
              </bqbiol:is>
            </rdf:Description>
          </rdf:RDF>
        </annotation>
      </species>
      <species metaid="meta_M_R_3htd5e_p" sboTerm="SBO:0000247" id="M_R_3htd5e_p" name=" 3 hydroxy  5Z  tetradecenic acid" compartment="p" hasOnlySubstanceUnits="false" boundaryCondition="false" constant="false" fbc:charge="-1" fbc:chemicalFormula="C14H25O3">
        <notes>
          <html xmlns="http://www.w3.org/1999/xhtml">
            <p>original_bigg_ids: [&apos;R_3htd5e_p&apos;]</p>
          </html>
        </notes>
        <annotation>
          <rdf:RDF xmlns:rdf="http://www.w3.org/1999/02/22-rdf-syntax-ns#" xmlns:dcterms="http://purl.org/dc/terms/" xmlns:vCard="http://www.w3.org/2001/vcard-rdf/3.0#" xmlns:vCard4="http://www.w3.org/2006/vcard/ns#" xmlns:bqbiol="http://biomodels.net/biology-qualifiers/" xmlns:bqmodel="http://biomodels.net/model-qualifiers/">
            <rdf:Description rdf:about="#meta_M_R_3htd5e_p">
              <bqbiol:is>
                <rdf:Bag>
                  <rdf:li rdf:resource="https://identifiers.org/bigg.metabolite/R_3htd5e"/>
                </rdf:Bag>
              </bqbiol:is>
            </rdf:Description>
          </rdf:RDF>
        </annotation>
      </species>
      <species metaid="meta_M_R_3httdca_c" sboTerm="SBO:0000247" id="M_R_3httdca_c" name=" 3 Hydroxytetradecanoic acid" compartment="c" hasOnlySubstanceUnits="false" boundaryCondition="false" constant="false" fbc:charge="-1" fbc:chemicalFormula="C14H27O3">
        <notes>
          <html xmlns="http://www.w3.org/1999/xhtml">
            <p>original_bigg_ids: [&apos;R_3httdca_c&apos;]</p>
          </html>
        </notes>
        <annotation>
          <rdf:RDF xmlns:rdf="http://www.w3.org/1999/02/22-rdf-syntax-ns#" xmlns:dcterms="http://purl.org/dc/terms/" xmlns:vCard="http://www.w3.org/2001/vcard-rdf/3.0#" xmlns:vCard4="http://www.w3.org/2006/vcard/ns#" xmlns:bqbiol="http://biomodels.net/biology-qualifiers/" xmlns:bqmodel="http://biomodels.net/model-qualifiers/">
            <rdf:Description rdf:about="#meta_M_R_3httdca_c">
              <bqbiol:is>
                <rdf:Bag>
                  <rdf:li rdf:resource="https://identifiers.org/bigg.metabolite/R_3httdca"/>
                </rdf:Bag>
              </bqbiol:is>
            </rdf:Description>
          </rdf:RDF>
        </annotation>
      </species>
      <species metaid="meta_M_5apentam_c" sboTerm="SBO:0000247" id="M_5apentam_c" name="5-Aminopentanamide" compartment="c" hasOnlySubstanceUnits="false" boundaryCondition="false" constant="false" fbc:charge="0" fbc:chemicalFormula="C5H12N2O">
        <notes>
          <html xmlns="http://www.w3.org/1999/xhtml">
            <p>original_bigg_ids: [&apos;5apentam_c&apos;]</p>
          </html>
        </notes>
        <annotation>
          <rdf:RDF xmlns:rdf="http://www.w3.org/1999/02/22-rdf-syntax-ns#" xmlns:dcterms="http://purl.org/dc/terms/" xmlns:vCard="http://www.w3.org/2001/vcard-rdf/3.0#" xmlns:vCard4="http://www.w3.org/2006/vcard/ns#" xmlns:bqbiol="http://biomodels.net/biology-qualifiers/" xmlns:bqmodel="http://biomodels.net/model-qualifiers/">
            <rdf:Description rdf:about="#meta_M_5apentam_c">
              <bqbiol:is>
                <rdf:Bag>
                  <rdf:li rdf:resource="https://identifiers.org/bigg.metabolite/5apentam"/>
                  <rdf:li rdf:resource="https://identifiers.org/biocyc/META:5-AMINOPENTANAMIDE"/>
                  <rdf:li rdf:resource="https://identifiers.org/chebi/CHEBI:58382"/>
                  <rdf:li rdf:resource="https://identifiers.org/chebi/CHEBI:20548"/>
                  <rdf:li rdf:resource="https://identifiers.org/chebi/CHEBI:12110"/>
                  <rdf:li rdf:resource="https://identifiers.org/chebi/CHEBI:18120"/>
                  <rdf:li rdf:resource="https://identifiers.org/chebi/CHEBI:2036"/>
                  <rdf:li rdf:resource="https://identifiers.org/hmdb/HMDB12176"/>
                  <rdf:li rdf:resource="https://identifiers.org/inchi_key/OTIAVLWNTIXJDO-UHFFFAOYSA-O"/>
                  <rdf:li rdf:resource="https://identifiers.org/kegg.compound/C00990"/>
                  <rdf:li rdf:resource="https://identifiers.org/metanetx.chemical/MNXM2090"/>
                  <rdf:li rdf:resource="https://identifiers.org/seed.compound/cpd00729"/>
                </rdf:Bag>
              </bqbiol:is>
            </rdf:Description>
          </rdf:RDF>
        </annotation>
      </species>
      <species metaid="meta_M_Ncbmpts_e" sboTerm="SBO:0000247" id="M_Ncbmpts_e" name="N-Carbamoylputrescine" compartment="e" hasOnlySubstanceUnits="false" boundaryCondition="false" constant="false" fbc:charge="0" fbc:chemicalFormula="C5H13N3O">
        <notes>
          <html xmlns="http://www.w3.org/1999/xhtml">
            <p>original_bigg_ids: [&apos;Ncbmpts_e&apos;]</p>
          </html>
        </notes>
        <annotation>
          <rdf:RDF xmlns:rdf="http://www.w3.org/1999/02/22-rdf-syntax-ns#" xmlns:dcterms="http://purl.org/dc/terms/" xmlns:vCard="http://www.w3.org/2001/vcard-rdf/3.0#" xmlns:vCard4="http://www.w3.org/2006/vcard/ns#" xmlns:bqbiol="http://biomodels.net/biology-qualifiers/" xmlns:bqmodel="http://biomodels.net/model-qualifiers/">
            <rdf:Description rdf:about="#meta_M_Ncbmpts_e">
              <bqbiol:is>
                <rdf:Bag>
                  <rdf:li rdf:resource="https://identifiers.org/bigg.metabolite/Ncbmpts"/>
                  <rdf:li rdf:resource="https://identifiers.org/biocyc/META:CPD-597"/>
                  <rdf:li rdf:resource="https://identifiers.org/chebi/CHEBI:58318"/>
                  <rdf:li rdf:resource="https://identifiers.org/chebi/CHEBI:12497"/>
                  <rdf:li rdf:resource="https://identifiers.org/chebi/CHEBI:21691"/>
                  <rdf:li rdf:resource="https://identifiers.org/chebi/CHEBI:7258"/>
                  <rdf:li rdf:resource="https://identifiers.org/chebi/CHEBI:17902"/>
                  <rdf:li rdf:resource="https://identifiers.org/chebi/CHEBI:12594"/>
                  <rdf:li rdf:resource="https://identifiers.org/hmdb/HMDB33458"/>
                  <rdf:li rdf:resource="https://identifiers.org/inchi_key/YANFYYGANIYHGI-UHFFFAOYSA-O"/>
                  <rdf:li rdf:resource="https://identifiers.org/kegg.compound/C00436"/>
                  <rdf:li rdf:resource="https://identifiers.org/metanetx.chemical/MNXM1243"/>
                  <rdf:li rdf:resource="https://identifiers.org/sabiork/5093"/>
                  <rdf:li rdf:resource="https://identifiers.org/seed.compound/cpd00341"/>
                </rdf:Bag>
              </bqbiol:is>
            </rdf:Description>
          </rdf:RDF>
        </annotation>
      </species>
      <species metaid="meta_M_5aprbu_c" sboTerm="SBO:0000247" id="M_5aprbu_c" name="5-Amino-6-(5&apos;-phosphoribitylamino)uracil" compartment="c" hasOnlySubstanceUnits="false" boundaryCondition="false" constant="false" fbc:charge="-2" fbc:chemicalFormula="C9H15N4O9P">
        <notes>
          <html xmlns="http://www.w3.org/1999/xhtml">
            <p>original_bigg_ids: [&apos;5aprbu_c&apos;]</p>
          </html>
        </notes>
        <annotation>
          <rdf:RDF xmlns:rdf="http://www.w3.org/1999/02/22-rdf-syntax-ns#" xmlns:dcterms="http://purl.org/dc/terms/" xmlns:vCard="http://www.w3.org/2001/vcard-rdf/3.0#" xmlns:vCard4="http://www.w3.org/2006/vcard/ns#" xmlns:bqbiol="http://biomodels.net/biology-qualifiers/" xmlns:bqmodel="http://biomodels.net/model-qualifiers/">
            <rdf:Description rdf:about="#meta_M_5aprbu_c">
              <bqbiol:is>
                <rdf:Bag>
                  <rdf:li rdf:resource="https://identifiers.org/bigg.metabolite/5aprbu"/>
                  <rdf:li rdf:resource="https://identifiers.org/biocyc/META:CPD-1086"/>
                  <rdf:li rdf:resource="https://identifiers.org/chebi/CHEBI:2031"/>
                  <rdf:li rdf:resource="https://identifiers.org/chebi/CHEBI:58421"/>
                  <rdf:li rdf:resource="https://identifiers.org/chebi/CHEBI:12107"/>
                  <rdf:li rdf:resource="https://identifiers.org/chebi/CHEBI:18247"/>
                  <rdf:li rdf:resource="https://identifiers.org/hmdb/HMDB03841"/>
                  <rdf:li rdf:resource="https://identifiers.org/inchi_key/RQRINYISXYAZKL-RPDRRWSUSA-L"/>
                  <rdf:li rdf:resource="https://identifiers.org/kegg.compound/C04454"/>
                  <rdf:li rdf:resource="https://identifiers.org/metanetx.chemical/MNXM1178"/>
                  <rdf:li rdf:resource="https://identifiers.org/seed.compound/cpd02720"/>
                </rdf:Bag>
              </bqbiol:is>
            </rdf:Description>
          </rdf:RDF>
        </annotation>
      </species>
      <species metaid="meta_M_Ncbmpts_p" sboTerm="SBO:0000247" id="M_Ncbmpts_p" name="N-Carbamoylputrescine" compartment="p" hasOnlySubstanceUnits="false" boundaryCondition="false" constant="false" fbc:charge="0" fbc:chemicalFormula="C5H13N3O">
        <notes>
          <html xmlns="http://www.w3.org/1999/xhtml">
            <p>original_bigg_ids: [&apos;Ncbmpts_p&apos;]</p>
          </html>
        </notes>
        <annotation>
          <rdf:RDF xmlns:rdf="http://www.w3.org/1999/02/22-rdf-syntax-ns#" xmlns:dcterms="http://purl.org/dc/terms/" xmlns:vCard="http://www.w3.org/2001/vcard-rdf/3.0#" xmlns:vCard4="http://www.w3.org/2006/vcard/ns#" xmlns:bqbiol="http://biomodels.net/biology-qualifiers/" xmlns:bqmodel="http://biomodels.net/model-qualifiers/">
            <rdf:Description rdf:about="#meta_M_Ncbmpts_p">
              <bqbiol:is>
                <rdf:Bag>
                  <rdf:li rdf:resource="https://identifiers.org/bigg.metabolite/Ncbmpts"/>
                  <rdf:li rdf:resource="https://identifiers.org/biocyc/META:CPD-597"/>
                  <rdf:li rdf:resource="https://identifiers.org/chebi/CHEBI:58318"/>
                  <rdf:li rdf:resource="https://identifiers.org/chebi/CHEBI:12497"/>
                  <rdf:li rdf:resource="https://identifiers.org/chebi/CHEBI:21691"/>
                  <rdf:li rdf:resource="https://identifiers.org/chebi/CHEBI:7258"/>
                  <rdf:li rdf:resource="https://identifiers.org/chebi/CHEBI:17902"/>
                  <rdf:li rdf:resource="https://identifiers.org/chebi/CHEBI:12594"/>
                  <rdf:li rdf:resource="https://identifiers.org/hmdb/HMDB33458"/>
                  <rdf:li rdf:resource="https://identifiers.org/inchi_key/YANFYYGANIYHGI-UHFFFAOYSA-O"/>
                  <rdf:li rdf:resource="https://identifiers.org/kegg.compound/C00436"/>
                  <rdf:li rdf:resource="https://identifiers.org/metanetx.chemical/MNXM1243"/>
                  <rdf:li rdf:resource="https://identifiers.org/sabiork/5093"/>
                  <rdf:li rdf:resource="https://identifiers.org/seed.compound/cpd00341"/>
                </rdf:Bag>
              </bqbiol:is>
            </rdf:Description>
          </rdf:RDF>
        </annotation>
      </species>
      <species metaid="meta_M_5apru_c" sboTerm="SBO:0000247" id="M_5apru_c" name="5-Amino-6-(5&apos;-phosphoribosylamino)uracil" compartment="c" hasOnlySubstanceUnits="false" boundaryCondition="false" constant="false" fbc:charge="-2" fbc:chemicalFormula="C9H13N4O9P">
        <notes>
          <html xmlns="http://www.w3.org/1999/xhtml">
            <p>original_bigg_ids: [&apos;5apru_c&apos;]</p>
          </html>
        </notes>
        <annotation>
          <rdf:RDF xmlns:rdf="http://www.w3.org/1999/02/22-rdf-syntax-ns#" xmlns:dcterms="http://purl.org/dc/terms/" xmlns:vCard="http://www.w3.org/2001/vcard-rdf/3.0#" xmlns:vCard4="http://www.w3.org/2006/vcard/ns#" xmlns:bqbiol="http://biomodels.net/biology-qualifiers/" xmlns:bqmodel="http://biomodels.net/model-qualifiers/">
            <rdf:Description rdf:about="#meta_M_5apru_c">
              <bqbiol:is>
                <rdf:Bag>
                  <rdf:li rdf:resource="https://identifiers.org/bigg.metabolite/5apru"/>
                  <rdf:li rdf:resource="https://identifiers.org/biocyc/META:CPD-602"/>
                  <rdf:li rdf:resource="https://identifiers.org/chebi/CHEBI:12108"/>
                  <rdf:li rdf:resource="https://identifiers.org/chebi/CHEBI:58453"/>
                  <rdf:li rdf:resource="https://identifiers.org/chebi/CHEBI:18337"/>
                  <rdf:li rdf:resource="https://identifiers.org/chebi/CHEBI:2032"/>
                  <rdf:li rdf:resource="https://identifiers.org/chebi/CHEBI:20546"/>
                  <rdf:li rdf:resource="https://identifiers.org/chebi/CHEBI:59550"/>
                  <rdf:li rdf:resource="https://identifiers.org/chebi/CHEBI:59551"/>
                  <rdf:li rdf:resource="https://identifiers.org/inchi_key/LZEXYCAGPMYXLX-UMMCILCDSA-L"/>
                  <rdf:li rdf:resource="https://identifiers.org/kegg.compound/C01268"/>
                  <rdf:li rdf:resource="https://identifiers.org/metanetx.chemical/MNXM1532"/>
                  <rdf:li rdf:resource="https://identifiers.org/seed.compound/cpd00931"/>
                </rdf:Bag>
              </bqbiol:is>
            </rdf:Description>
          </rdf:RDF>
        </annotation>
      </species>
      <species metaid="meta_M_Nforglu_c" sboTerm="SBO:0000247" id="M_Nforglu_c" name="N-Formyl-L-glutamate" compartment="c" hasOnlySubstanceUnits="false" boundaryCondition="false" constant="false" fbc:charge="-2" fbc:chemicalFormula="C6H7NO5">
        <notes>
          <html xmlns="http://www.w3.org/1999/xhtml">
            <p>original_bigg_ids: [&apos;Nforglu_c&apos;]</p>
          </html>
        </notes>
        <annotation>
          <rdf:RDF xmlns:rdf="http://www.w3.org/1999/02/22-rdf-syntax-ns#" xmlns:dcterms="http://purl.org/dc/terms/" xmlns:vCard="http://www.w3.org/2001/vcard-rdf/3.0#" xmlns:vCard4="http://www.w3.org/2006/vcard/ns#" xmlns:bqbiol="http://biomodels.net/biology-qualifiers/" xmlns:bqmodel="http://biomodels.net/model-qualifiers/">
            <rdf:Description rdf:about="#meta_M_Nforglu_c">
              <bqbiol:is>
                <rdf:Bag>
                  <rdf:li rdf:resource="https://identifiers.org/bigg.metabolite/Nforglu"/>
                  <rdf:li rdf:resource="https://identifiers.org/biocyc/META:CPD-600"/>
                  <rdf:li rdf:resource="https://identifiers.org/chebi/CHEBI:12504"/>
                  <rdf:li rdf:resource="https://identifiers.org/chebi/CHEBI:7278"/>
                  <rdf:li rdf:resource="https://identifiers.org/chebi/CHEBI:21711"/>
                  <rdf:li rdf:resource="https://identifiers.org/chebi/CHEBI:17684"/>
                  <rdf:li rdf:resource="https://identifiers.org/chebi/CHEBI:48309"/>
                  <rdf:li rdf:resource="https://identifiers.org/chebi/CHEBI:21710"/>
                  <rdf:li rdf:resource="https://identifiers.org/hmdb/HMDB03470"/>
                  <rdf:li rdf:resource="https://identifiers.org/inchi_key/ADZLWSMFHHHOBV-BYPYZUCNSA-L"/>
                  <rdf:li rdf:resource="https://identifiers.org/kegg.compound/C01045"/>
                  <rdf:li rdf:resource="https://identifiers.org/metanetx.chemical/MNXM1287"/>
                  <rdf:li rdf:resource="https://identifiers.org/sabiork/2226"/>
                  <rdf:li rdf:resource="https://identifiers.org/seed.compound/cpd00770"/>
                  <rdf:li rdf:resource="https://identifiers.org/seed.compound/cpd24605"/>
                </rdf:Bag>
              </bqbiol:is>
            </rdf:Description>
          </rdf:RDF>
        </annotation>
      </species>
      <species metaid="meta_M_5aptn_c" sboTerm="SBO:0000247" id="M_5aptn_c" name="5-Aminopentanoate" compartment="c" hasOnlySubstanceUnits="false" boundaryCondition="false" constant="false" fbc:charge="0" fbc:chemicalFormula="C5H11NO2">
        <notes>
          <html xmlns="http://www.w3.org/1999/xhtml">
            <p>original_bigg_ids: [&apos;5aptn_c&apos;]</p>
          </html>
        </notes>
        <annotation>
          <rdf:RDF xmlns:rdf="http://www.w3.org/1999/02/22-rdf-syntax-ns#" xmlns:dcterms="http://purl.org/dc/terms/" xmlns:vCard="http://www.w3.org/2001/vcard-rdf/3.0#" xmlns:vCard4="http://www.w3.org/2006/vcard/ns#" xmlns:bqbiol="http://biomodels.net/biology-qualifiers/" xmlns:bqmodel="http://biomodels.net/model-qualifiers/">
            <rdf:Description rdf:about="#meta_M_5aptn_c">
              <bqbiol:is>
                <rdf:Bag>
                  <rdf:li rdf:resource="https://identifiers.org/bigg.metabolite/5aptn"/>
                  <rdf:li rdf:resource="https://identifiers.org/biocyc/META:5-AMINOPENTANOATE"/>
                  <rdf:li rdf:resource="https://identifiers.org/chebi/CHEBI:20549"/>
                  <rdf:li rdf:resource="https://identifiers.org/chebi/CHEBI:356010"/>
                  <rdf:li rdf:resource="https://identifiers.org/chebi/CHEBI:41853"/>
                  <rdf:li rdf:resource="https://identifiers.org/chebi/CHEBI:12111"/>
                  <rdf:li rdf:resource="https://identifiers.org/chebi/CHEBI:86394"/>
                  <rdf:li rdf:resource="https://identifiers.org/chebi/CHEBI:15887"/>
                  <rdf:li rdf:resource="https://identifiers.org/chebi/CHEBI:2037"/>
                  <rdf:li rdf:resource="https://identifiers.org/envipath/650babc9-9d68-4b73-9332-11972ca26f7b/compound/db36408b-cf12-4850-bdeb-9cbcbeb42287"/>
                  <rdf:li rdf:resource="https://identifiers.org/hmdb/HMDB03355"/>
                  <rdf:li rdf:resource="https://identifiers.org/inchi_key/JJMDCOVWQOJGCB-UHFFFAOYSA-N"/>
                  <rdf:li rdf:resource="https://identifiers.org/kegg.compound/C00431"/>
                  <rdf:li rdf:resource="https://identifiers.org/lipidmaps/LMFA01100040"/>
                  <rdf:li rdf:resource="https://identifiers.org/metanetx.chemical/MNXM792"/>
                  <rdf:li rdf:resource="https://identifiers.org/sabiork/5090"/>
                  <rdf:li rdf:resource="https://identifiers.org/seed.compound/cpd00339"/>
                </rdf:Bag>
              </bqbiol:is>
            </rdf:Description>
          </rdf:RDF>
        </annotation>
      </species>
      <species metaid="meta_M_PHAg_c" sboTerm="SBO:0000247" id="M_PHAg_c" name="Pre existent Polyhydroxyalkanoate granule" compartment="c" hasOnlySubstanceUnits="false" boundaryCondition="false" constant="false" fbc:charge="0" fbc:chemicalFormula="ROH">
        <notes>
          <html xmlns="http://www.w3.org/1999/xhtml">
            <p>original_bigg_ids: [&apos;PHAg_c&apos;]</p>
          </html>
        </notes>
        <annotation>
          <rdf:RDF xmlns:rdf="http://www.w3.org/1999/02/22-rdf-syntax-ns#" xmlns:dcterms="http://purl.org/dc/terms/" xmlns:vCard="http://www.w3.org/2001/vcard-rdf/3.0#" xmlns:vCard4="http://www.w3.org/2006/vcard/ns#" xmlns:bqbiol="http://biomodels.net/biology-qualifiers/" xmlns:bqmodel="http://biomodels.net/model-qualifiers/">
            <rdf:Description rdf:about="#meta_M_PHAg_c">
              <bqbiol:is>
                <rdf:Bag>
                  <rdf:li rdf:resource="https://identifiers.org/bigg.metabolite/PHAg"/>
                </rdf:Bag>
              </bqbiol:is>
            </rdf:Description>
          </rdf:RDF>
        </annotation>
      </species>
      <species metaid="meta_M_R_3httdca_e" sboTerm="SBO:0000247" id="M_R_3httdca_e" name=" 3 Hydroxytetradecanoic acid" compartment="e" hasOnlySubstanceUnits="false" boundaryCondition="false" constant="false" fbc:charge="-1" fbc:chemicalFormula="C14H27O3">
        <notes>
          <html xmlns="http://www.w3.org/1999/xhtml">
            <p>original_bigg_ids: [&apos;R_3httdca_e&apos;]</p>
          </html>
        </notes>
        <annotation>
          <rdf:RDF xmlns:rdf="http://www.w3.org/1999/02/22-rdf-syntax-ns#" xmlns:dcterms="http://purl.org/dc/terms/" xmlns:vCard="http://www.w3.org/2001/vcard-rdf/3.0#" xmlns:vCard4="http://www.w3.org/2006/vcard/ns#" xmlns:bqbiol="http://biomodels.net/biology-qualifiers/" xmlns:bqmodel="http://biomodels.net/model-qualifiers/">
            <rdf:Description rdf:about="#meta_M_R_3httdca_e">
              <bqbiol:is>
                <rdf:Bag>
                  <rdf:li rdf:resource="https://identifiers.org/bigg.metabolite/R_3httdca"/>
                </rdf:Bag>
              </bqbiol:is>
            </rdf:Description>
          </rdf:RDF>
        </annotation>
      </species>
      <species metaid="meta_M_5aptn_e" sboTerm="SBO:0000247" id="M_5aptn_e" name="5-Aminopentanoate" compartment="e" hasOnlySubstanceUnits="false" boundaryCondition="false" constant="false" fbc:charge="0" fbc:chemicalFormula="C5H11NO2">
        <notes>
          <html xmlns="http://www.w3.org/1999/xhtml">
            <p>original_bigg_ids: [&apos;5aptn_e&apos;]</p>
          </html>
        </notes>
        <annotation>
          <rdf:RDF xmlns:rdf="http://www.w3.org/1999/02/22-rdf-syntax-ns#" xmlns:dcterms="http://purl.org/dc/terms/" xmlns:vCard="http://www.w3.org/2001/vcard-rdf/3.0#" xmlns:vCard4="http://www.w3.org/2006/vcard/ns#" xmlns:bqbiol="http://biomodels.net/biology-qualifiers/" xmlns:bqmodel="http://biomodels.net/model-qualifiers/">
            <rdf:Description rdf:about="#meta_M_5aptn_e">
              <bqbiol:is>
                <rdf:Bag>
                  <rdf:li rdf:resource="https://identifiers.org/bigg.metabolite/5aptn"/>
                  <rdf:li rdf:resource="https://identifiers.org/biocyc/META:5-AMINOPENTANOATE"/>
                  <rdf:li rdf:resource="https://identifiers.org/chebi/CHEBI:20549"/>
                  <rdf:li rdf:resource="https://identifiers.org/chebi/CHEBI:356010"/>
                  <rdf:li rdf:resource="https://identifiers.org/chebi/CHEBI:41853"/>
                  <rdf:li rdf:resource="https://identifiers.org/chebi/CHEBI:12111"/>
                  <rdf:li rdf:resource="https://identifiers.org/chebi/CHEBI:86394"/>
                  <rdf:li rdf:resource="https://identifiers.org/chebi/CHEBI:15887"/>
                  <rdf:li rdf:resource="https://identifiers.org/chebi/CHEBI:2037"/>
                  <rdf:li rdf:resource="https://identifiers.org/envipath/650babc9-9d68-4b73-9332-11972ca26f7b/compound/db36408b-cf12-4850-bdeb-9cbcbeb42287"/>
                  <rdf:li rdf:resource="https://identifiers.org/hmdb/HMDB03355"/>
                  <rdf:li rdf:resource="https://identifiers.org/inchi_key/JJMDCOVWQOJGCB-UHFFFAOYSA-N"/>
                  <rdf:li rdf:resource="https://identifiers.org/kegg.compound/C00431"/>
                  <rdf:li rdf:resource="https://identifiers.org/lipidmaps/LMFA01100040"/>
                  <rdf:li rdf:resource="https://identifiers.org/metanetx.chemical/MNXM792"/>
                  <rdf:li rdf:resource="https://identifiers.org/sabiork/5090"/>
                  <rdf:li rdf:resource="https://identifiers.org/seed.compound/cpd00339"/>
                </rdf:Bag>
              </bqbiol:is>
            </rdf:Description>
          </rdf:RDF>
        </annotation>
      </species>
      <species metaid="meta_M_R_3httdca_p" sboTerm="SBO:0000247" id="M_R_3httdca_p" name=" 3 Hydroxytetradecanoic acid" compartment="p" hasOnlySubstanceUnits="false" boundaryCondition="false" constant="false" fbc:charge="-1" fbc:chemicalFormula="C14H27O3">
        <notes>
          <html xmlns="http://www.w3.org/1999/xhtml">
            <p>original_bigg_ids: [&apos;R_3httdca_p&apos;]</p>
          </html>
        </notes>
        <annotation>
          <rdf:RDF xmlns:rdf="http://www.w3.org/1999/02/22-rdf-syntax-ns#" xmlns:dcterms="http://purl.org/dc/terms/" xmlns:vCard="http://www.w3.org/2001/vcard-rdf/3.0#" xmlns:vCard4="http://www.w3.org/2006/vcard/ns#" xmlns:bqbiol="http://biomodels.net/biology-qualifiers/" xmlns:bqmodel="http://biomodels.net/model-qualifiers/">
            <rdf:Description rdf:about="#meta_M_R_3httdca_p">
              <bqbiol:is>
                <rdf:Bag>
                  <rdf:li rdf:resource="https://identifiers.org/bigg.metabolite/R_3httdca"/>
                </rdf:Bag>
              </bqbiol:is>
            </rdf:Description>
          </rdf:RDF>
        </annotation>
      </species>
      <species metaid="meta_M_R3hdec4coa_c" sboTerm="SBO:0000247" id="M_R3hdec4coa_c" name=" 3 Hydroxy 4Z decenoyl CoA" compartment="c" hasOnlySubstanceUnits="false" boundaryCondition="false" constant="false" fbc:charge="-4" fbc:chemicalFormula="C31H48N7O18P3S">
        <notes>
          <html xmlns="http://www.w3.org/1999/xhtml">
            <p>original_bigg_ids: [&apos;R3hdec4coa_c&apos;]</p>
          </html>
        </notes>
        <annotation>
          <rdf:RDF xmlns:rdf="http://www.w3.org/1999/02/22-rdf-syntax-ns#" xmlns:dcterms="http://purl.org/dc/terms/" xmlns:vCard="http://www.w3.org/2001/vcard-rdf/3.0#" xmlns:vCard4="http://www.w3.org/2006/vcard/ns#" xmlns:bqbiol="http://biomodels.net/biology-qualifiers/" xmlns:bqmodel="http://biomodels.net/model-qualifiers/">
            <rdf:Description rdf:about="#meta_M_R3hdec4coa_c">
              <bqbiol:is>
                <rdf:Bag>
                  <rdf:li rdf:resource="https://identifiers.org/bigg.metabolite/R3hdec4coa"/>
                </rdf:Bag>
              </bqbiol:is>
            </rdf:Description>
          </rdf:RDF>
        </annotation>
      </species>
      <species metaid="meta_M_R3hdec4e_c" sboTerm="SBO:0000247" id="M_R3hdec4e_c" name=" 3 Hydroxy 4Z decenic acid" compartment="c" hasOnlySubstanceUnits="false" boundaryCondition="false" constant="false" fbc:charge="-1" fbc:chemicalFormula="C10H17O3">
        <notes>
          <html xmlns="http://www.w3.org/1999/xhtml">
            <p>original_bigg_ids: [&apos;R3hdec4e_c&apos;]</p>
          </html>
        </notes>
        <annotation>
          <rdf:RDF xmlns:rdf="http://www.w3.org/1999/02/22-rdf-syntax-ns#" xmlns:dcterms="http://purl.org/dc/terms/" xmlns:vCard="http://www.w3.org/2001/vcard-rdf/3.0#" xmlns:vCard4="http://www.w3.org/2006/vcard/ns#" xmlns:bqbiol="http://biomodels.net/biology-qualifiers/" xmlns:bqmodel="http://biomodels.net/model-qualifiers/">
            <rdf:Description rdf:about="#meta_M_R3hdec4e_c">
              <bqbiol:is>
                <rdf:Bag>
                  <rdf:li rdf:resource="https://identifiers.org/bigg.metabolite/R3hdec4e"/>
                </rdf:Bag>
              </bqbiol:is>
            </rdf:Description>
          </rdf:RDF>
        </annotation>
      </species>
      <species metaid="meta_M_5aptn_p" sboTerm="SBO:0000247" id="M_5aptn_p" name="5-Aminopentanoate" compartment="p" hasOnlySubstanceUnits="false" boundaryCondition="false" constant="false" fbc:charge="0" fbc:chemicalFormula="C5H11NO2">
        <notes>
          <html xmlns="http://www.w3.org/1999/xhtml">
            <p>original_bigg_ids: [&apos;5aptn_p&apos;]</p>
          </html>
        </notes>
        <annotation>
          <rdf:RDF xmlns:rdf="http://www.w3.org/1999/02/22-rdf-syntax-ns#" xmlns:dcterms="http://purl.org/dc/terms/" xmlns:vCard="http://www.w3.org/2001/vcard-rdf/3.0#" xmlns:vCard4="http://www.w3.org/2006/vcard/ns#" xmlns:bqbiol="http://biomodels.net/biology-qualifiers/" xmlns:bqmodel="http://biomodels.net/model-qualifiers/">
            <rdf:Description rdf:about="#meta_M_5aptn_p">
              <bqbiol:is>
                <rdf:Bag>
                  <rdf:li rdf:resource="https://identifiers.org/bigg.metabolite/5aptn"/>
                  <rdf:li rdf:resource="https://identifiers.org/biocyc/META:5-AMINOPENTANOATE"/>
                  <rdf:li rdf:resource="https://identifiers.org/chebi/CHEBI:20549"/>
                  <rdf:li rdf:resource="https://identifiers.org/chebi/CHEBI:356010"/>
                  <rdf:li rdf:resource="https://identifiers.org/chebi/CHEBI:41853"/>
                  <rdf:li rdf:resource="https://identifiers.org/chebi/CHEBI:12111"/>
                  <rdf:li rdf:resource="https://identifiers.org/chebi/CHEBI:86394"/>
                  <rdf:li rdf:resource="https://identifiers.org/chebi/CHEBI:15887"/>
                  <rdf:li rdf:resource="https://identifiers.org/chebi/CHEBI:2037"/>
                  <rdf:li rdf:resource="https://identifiers.org/envipath/650babc9-9d68-4b73-9332-11972ca26f7b/compound/db36408b-cf12-4850-bdeb-9cbcbeb42287"/>
                  <rdf:li rdf:resource="https://identifiers.org/hmdb/HMDB03355"/>
                  <rdf:li rdf:resource="https://identifiers.org/inchi_key/JJMDCOVWQOJGCB-UHFFFAOYSA-N"/>
                  <rdf:li rdf:resource="https://identifiers.org/kegg.compound/C00431"/>
                  <rdf:li rdf:resource="https://identifiers.org/lipidmaps/LMFA01100040"/>
                  <rdf:li rdf:resource="https://identifiers.org/metanetx.chemical/MNXM792"/>
                  <rdf:li rdf:resource="https://identifiers.org/sabiork/5090"/>
                  <rdf:li rdf:resource="https://identifiers.org/seed.compound/cpd00339"/>
                </rdf:Bag>
              </bqbiol:is>
            </rdf:Description>
          </rdf:RDF>
        </annotation>
      </species>
      <species metaid="meta_M_R3hdec4e_e" sboTerm="SBO:0000247" id="M_R3hdec4e_e" name=" 3 Hydroxy 4Z decenic acid" compartment="e" hasOnlySubstanceUnits="false" boundaryCondition="false" constant="false" fbc:charge="-1" fbc:chemicalFormula="C10H17O3">
        <notes>
          <html xmlns="http://www.w3.org/1999/xhtml">
            <p>original_bigg_ids: [&apos;R3hdec4e_e&apos;]</p>
          </html>
        </notes>
        <annotation>
          <rdf:RDF xmlns:rdf="http://www.w3.org/1999/02/22-rdf-syntax-ns#" xmlns:dcterms="http://purl.org/dc/terms/" xmlns:vCard="http://www.w3.org/2001/vcard-rdf/3.0#" xmlns:vCard4="http://www.w3.org/2006/vcard/ns#" xmlns:bqbiol="http://biomodels.net/biology-qualifiers/" xmlns:bqmodel="http://biomodels.net/model-qualifiers/">
            <rdf:Description rdf:about="#meta_M_R3hdec4e_e">
              <bqbiol:is>
                <rdf:Bag>
                  <rdf:li rdf:resource="https://identifiers.org/bigg.metabolite/R3hdec4e"/>
                </rdf:Bag>
              </bqbiol:is>
            </rdf:Description>
          </rdf:RDF>
        </annotation>
      </species>
      <species metaid="meta_M_S_gtrdhdlp_c" sboTerm="SBO:0000247" id="M_S_gtrdhdlp_c" name="S-Glutaryldihydrolipoamide" compartment="c" hasOnlySubstanceUnits="false" boundaryCondition="false" constant="false" fbc:charge="-1" fbc:chemicalFormula="C13H22NO4S2">
        <notes>
          <html xmlns="http://www.w3.org/1999/xhtml">
            <p>original_bigg_ids: [&apos;S_gtrdhdlp_c&apos;]</p>
          </html>
        </notes>
        <annotation>
          <rdf:RDF xmlns:rdf="http://www.w3.org/1999/02/22-rdf-syntax-ns#" xmlns:dcterms="http://purl.org/dc/terms/" xmlns:vCard="http://www.w3.org/2001/vcard-rdf/3.0#" xmlns:vCard4="http://www.w3.org/2006/vcard/ns#" xmlns:bqbiol="http://biomodels.net/biology-qualifiers/" xmlns:bqmodel="http://biomodels.net/model-qualifiers/">
            <rdf:Description rdf:about="#meta_M_S_gtrdhdlp_c">
              <bqbiol:is>
                <rdf:Bag>
                  <rdf:li rdf:resource="https://identifiers.org/bigg.metabolite/S_gtrdhdlp"/>
                  <rdf:li rdf:resource="https://identifiers.org/chebi/CHEBI:22047"/>
                  <rdf:li rdf:resource="https://identifiers.org/chebi/CHEBI:28391"/>
                  <rdf:li rdf:resource="https://identifiers.org/chebi/CHEBI:8958"/>
                  <rdf:li rdf:resource="https://identifiers.org/hmdb/HMDB06832"/>
                  <rdf:li rdf:resource="https://identifiers.org/inchi_key/PWTIHZUSTBSVGF-UHFFFAOYSA-M"/>
                  <rdf:li rdf:resource="https://identifiers.org/kegg.compound/C06157"/>
                  <rdf:li rdf:resource="https://identifiers.org/metanetx.chemical/MNXM81222"/>
                  <rdf:li rdf:resource="https://identifiers.org/seed.compound/cpd03672"/>
                  <rdf:li rdf:resource="https://identifiers.org/seed.compound/cpd16497"/>
                </rdf:Bag>
              </bqbiol:is>
            </rdf:Description>
          </rdf:RDF>
        </annotation>
      </species>
      <species metaid="meta_M_5caiz_c" sboTerm="SBO:0000247" id="M_5caiz_c" name="5-phosphoribosyl-5-carboxyaminoimidazole" compartment="c" hasOnlySubstanceUnits="false" boundaryCondition="false" constant="false" fbc:charge="-3" fbc:chemicalFormula="C9H11N3O9P">
        <notes>
          <html xmlns="http://www.w3.org/1999/xhtml">
            <p>original_bigg_ids: [&apos;5caiz_c&apos;]</p>
          </html>
        </notes>
        <annotation>
          <rdf:RDF xmlns:rdf="http://www.w3.org/1999/02/22-rdf-syntax-ns#" xmlns:dcterms="http://purl.org/dc/terms/" xmlns:vCard="http://www.w3.org/2001/vcard-rdf/3.0#" xmlns:vCard4="http://www.w3.org/2006/vcard/ns#" xmlns:bqbiol="http://biomodels.net/biology-qualifiers/" xmlns:bqmodel="http://biomodels.net/model-qualifiers/">
            <rdf:Description rdf:about="#meta_M_5caiz_c">
              <bqbiol:is>
                <rdf:Bag>
                  <rdf:li rdf:resource="https://identifiers.org/bigg.metabolite/5caiz"/>
                  <rdf:li rdf:resource="https://identifiers.org/biocyc/META:CPD0-181"/>
                  <rdf:li rdf:resource="https://identifiers.org/chebi/CHEBI:48000"/>
                  <rdf:li rdf:resource="https://identifiers.org/chebi/CHEBI:58730"/>
                  <rdf:li rdf:resource="https://identifiers.org/hmdb/HMDB12268"/>
                  <rdf:li rdf:resource="https://identifiers.org/inchi_key/JHLXDWGVSYMXPL-XVFCMESISA-K"/>
                  <rdf:li rdf:resource="https://identifiers.org/kegg.compound/C15667"/>
                  <rdf:li rdf:resource="https://identifiers.org/metanetx.chemical/MNXM1409"/>
                  <rdf:li rdf:resource="https://identifiers.org/seed.compound/cpd25523"/>
                  <rdf:li rdf:resource="https://identifiers.org/seed.compound/cpd11310"/>
                </rdf:Bag>
              </bqbiol:is>
            </rdf:Description>
          </rdf:RDF>
        </annotation>
      </species>
      <species metaid="meta_M_R3hdec4e_p" sboTerm="SBO:0000247" id="M_R3hdec4e_p" name=" 3 Hydroxy 4Z decenic acid" compartment="p" hasOnlySubstanceUnits="false" boundaryCondition="false" constant="false" fbc:charge="-1" fbc:chemicalFormula="C10H17O3">
        <notes>
          <html xmlns="http://www.w3.org/1999/xhtml">
            <p>original_bigg_ids: [&apos;R3hdec4e_p&apos;]</p>
          </html>
        </notes>
        <annotation>
          <rdf:RDF xmlns:rdf="http://www.w3.org/1999/02/22-rdf-syntax-ns#" xmlns:dcterms="http://purl.org/dc/terms/" xmlns:vCard="http://www.w3.org/2001/vcard-rdf/3.0#" xmlns:vCard4="http://www.w3.org/2006/vcard/ns#" xmlns:bqbiol="http://biomodels.net/biology-qualifiers/" xmlns:bqmodel="http://biomodels.net/model-qualifiers/">
            <rdf:Description rdf:about="#meta_M_R3hdec4e_p">
              <bqbiol:is>
                <rdf:Bag>
                  <rdf:li rdf:resource="https://identifiers.org/bigg.metabolite/R3hdec4e"/>
                </rdf:Bag>
              </bqbiol:is>
            </rdf:Description>
          </rdf:RDF>
        </annotation>
      </species>
      <species metaid="meta_M_5dh4dglc_c" sboTerm="SBO:0000247" id="M_5dh4dglc_c" name="5-Dehydro-4-deoxy-D-glucarate" compartment="c" hasOnlySubstanceUnits="false" boundaryCondition="false" constant="false" fbc:charge="-2" fbc:chemicalFormula="C6H6O7">
        <notes>
          <html xmlns="http://www.w3.org/1999/xhtml">
            <p>original_bigg_ids: [&apos;5dh4dglc_c&apos;]</p>
          </html>
        </notes>
        <annotation>
          <rdf:RDF xmlns:rdf="http://www.w3.org/1999/02/22-rdf-syntax-ns#" xmlns:dcterms="http://purl.org/dc/terms/" xmlns:vCard="http://www.w3.org/2001/vcard-rdf/3.0#" xmlns:vCard4="http://www.w3.org/2006/vcard/ns#" xmlns:bqbiol="http://biomodels.net/biology-qualifiers/" xmlns:bqmodel="http://biomodels.net/model-qualifiers/">
            <rdf:Description rdf:about="#meta_M_5dh4dglc_c">
              <bqbiol:is>
                <rdf:Bag>
                  <rdf:li rdf:resource="https://identifiers.org/bigg.metabolite/5dh4dglc"/>
                  <rdf:li rdf:resource="https://identifiers.org/biocyc/META:5-KETO-4-DEOXY-D-GLUCARATE"/>
                  <rdf:li rdf:resource="https://identifiers.org/chebi/CHEBI:35453"/>
                  <rdf:li rdf:resource="https://identifiers.org/chebi/CHEBI:16369"/>
                  <rdf:li rdf:resource="https://identifiers.org/chebi/CHEBI:12117"/>
                  <rdf:li rdf:resource="https://identifiers.org/chebi/CHEBI:20561"/>
                  <rdf:li rdf:resource="https://identifiers.org/chebi/CHEBI:35454"/>
                  <rdf:li rdf:resource="https://identifiers.org/chebi/CHEBI:42815"/>
                  <rdf:li rdf:resource="https://identifiers.org/chebi/CHEBI:42819"/>
                  <rdf:li rdf:resource="https://identifiers.org/chebi/CHEBI:2048"/>
                  <rdf:li rdf:resource="https://identifiers.org/chebi/CHEBI:43704"/>
                  <rdf:li rdf:resource="https://identifiers.org/inchi_key/QUURPCHWPQNNGL-ZAFYKAAXSA-L"/>
                  <rdf:li rdf:resource="https://identifiers.org/kegg.compound/C00679"/>
                  <rdf:li rdf:resource="https://identifiers.org/metanetx.chemical/MNXM854"/>
                  <rdf:li rdf:resource="https://identifiers.org/sabiork/5177"/>
                  <rdf:li rdf:resource="https://identifiers.org/seed.compound/cpd00515"/>
                </rdf:Bag>
              </bqbiol:is>
            </rdf:Description>
          </rdf:RDF>
        </annotation>
      </species>
      <species metaid="meta_M_R_3h4atba_c" sboTerm="SBO:0000247" id="M_R_3h4atba_c" name=" 3 Hydroxy 4 acetylthiobutanoic acid" compartment="c" hasOnlySubstanceUnits="false" boundaryCondition="false" constant="false" fbc:charge="-1" fbc:chemicalFormula="C6H9O4S">
        <notes>
          <html xmlns="http://www.w3.org/1999/xhtml">
            <p>original_bigg_ids: [&apos;R_3h4atba_c&apos;]</p>
          </html>
        </notes>
        <annotation>
          <rdf:RDF xmlns:rdf="http://www.w3.org/1999/02/22-rdf-syntax-ns#" xmlns:dcterms="http://purl.org/dc/terms/" xmlns:vCard="http://www.w3.org/2001/vcard-rdf/3.0#" xmlns:vCard4="http://www.w3.org/2006/vcard/ns#" xmlns:bqbiol="http://biomodels.net/biology-qualifiers/" xmlns:bqmodel="http://biomodels.net/model-qualifiers/">
            <rdf:Description rdf:about="#meta_M_R_3h4atba_c">
              <bqbiol:is>
                <rdf:Bag>
                  <rdf:li rdf:resource="https://identifiers.org/bigg.metabolite/R_3h4atba"/>
                </rdf:Bag>
              </bqbiol:is>
            </rdf:Description>
          </rdf:RDF>
        </annotation>
      </species>
      <species metaid="meta_M_Sfglutth_c" sboTerm="SBO:0000247" id="M_Sfglutth_c" name="S-Formylglutathione" compartment="c" hasOnlySubstanceUnits="false" boundaryCondition="false" constant="false" fbc:charge="-1" fbc:chemicalFormula="C11H16N3O7S">
        <notes>
          <html xmlns="http://www.w3.org/1999/xhtml">
            <p>original_bigg_ids: [&apos;Sfglutth_c&apos;]</p>
          </html>
        </notes>
        <annotation>
          <rdf:RDF xmlns:rdf="http://www.w3.org/1999/02/22-rdf-syntax-ns#" xmlns:dcterms="http://purl.org/dc/terms/" xmlns:vCard="http://www.w3.org/2001/vcard-rdf/3.0#" xmlns:vCard4="http://www.w3.org/2006/vcard/ns#" xmlns:bqbiol="http://biomodels.net/biology-qualifiers/" xmlns:bqmodel="http://biomodels.net/model-qualifiers/">
            <rdf:Description rdf:about="#meta_M_Sfglutth_c">
              <bqbiol:is>
                <rdf:Bag>
                  <rdf:li rdf:resource="https://identifiers.org/bigg.metabolite/Sfglutth"/>
                  <rdf:li rdf:resource="https://identifiers.org/biocyc/META:CPD-548"/>
                  <rdf:li rdf:resource="https://identifiers.org/chebi/CHEBI:12746"/>
                  <rdf:li rdf:resource="https://identifiers.org/chebi/CHEBI:22044"/>
                  <rdf:li rdf:resource="https://identifiers.org/chebi/CHEBI:16225"/>
                  <rdf:li rdf:resource="https://identifiers.org/chebi/CHEBI:12764"/>
                  <rdf:li rdf:resource="https://identifiers.org/chebi/CHEBI:57688"/>
                  <rdf:li rdf:resource="https://identifiers.org/chebi/CHEBI:8956"/>
                  <rdf:li rdf:resource="https://identifiers.org/envipath/32de3cf4-e3e6-4168-956e-32fa5ddb0ce1/compound/d4e9e4f7-3585-4e9c-92d7-3860ef127777"/>
                  <rdf:li rdf:resource="https://identifiers.org/hmdb/HMDB01550"/>
                  <rdf:li rdf:resource="https://identifiers.org/hmdb/HMDB62625"/>
                  <rdf:li rdf:resource="https://identifiers.org/inchi_key/FHXAGOICBFGEBF-BQBZGAKWSA-M"/>
                  <rdf:li rdf:resource="https://identifiers.org/kegg.compound/C01031"/>
                  <rdf:li rdf:resource="https://identifiers.org/metanetx.chemical/MNXM952"/>
                  <rdf:li rdf:resource="https://identifiers.org/reactome.compound/5693723"/>
                  <rdf:li rdf:resource="https://identifiers.org/reactome.compound/5692249"/>
                  <rdf:li rdf:resource="https://identifiers.org/sabiork/2220"/>
                  <rdf:li rdf:resource="https://identifiers.org/seed.compound/cpd00759"/>
                </rdf:Bag>
              </bqbiol:is>
            </rdf:Description>
          </rdf:RDF>
        </annotation>
      </species>
      <species metaid="meta_M_5drib_c" sboTerm="SBO:0000247" id="M_5drib_c" name="5&apos;-deoxyribose" compartment="c" hasOnlySubstanceUnits="false" boundaryCondition="false" constant="false" fbc:charge="0" fbc:chemicalFormula="C5H10O4">
        <notes>
          <html xmlns="http://www.w3.org/1999/xhtml">
            <p>original_bigg_ids: [&apos;5drib_c&apos;]</p>
          </html>
        </notes>
        <annotation>
          <rdf:RDF xmlns:rdf="http://www.w3.org/1999/02/22-rdf-syntax-ns#" xmlns:dcterms="http://purl.org/dc/terms/" xmlns:vCard="http://www.w3.org/2001/vcard-rdf/3.0#" xmlns:vCard4="http://www.w3.org/2006/vcard/ns#" xmlns:bqbiol="http://biomodels.net/biology-qualifiers/" xmlns:bqmodel="http://biomodels.net/model-qualifiers/">
            <rdf:Description rdf:about="#meta_M_5drib_c">
              <bqbiol:is>
                <rdf:Bag>
                  <rdf:li rdf:resource="https://identifiers.org/bigg.metabolite/5drib"/>
                  <rdf:li rdf:resource="https://identifiers.org/biocyc/META:CPD0-2167"/>
                  <rdf:li rdf:resource="https://identifiers.org/chebi/CHEBI:62012"/>
                  <rdf:li rdf:resource="https://identifiers.org/inchi_key/WDRISBUVHBMJEF-MROZADKFSA-N"/>
                  <rdf:li rdf:resource="https://identifiers.org/metanetx.chemical/MNXM4391"/>
                  <rdf:li rdf:resource="https://identifiers.org/seed.compound/cpd17002"/>
                  <rdf:li rdf:resource="https://identifiers.org/seed.compound/cpd15380"/>
                </rdf:Bag>
              </bqbiol:is>
            </rdf:Description>
          </rdf:RDF>
        </annotation>
      </species>
      <species metaid="meta_M_T4hcinnm_c" sboTerm="SBO:0000247" id="M_T4hcinnm_c" name="Trans 4 Hydroxycinnamate C9H7O3" compartment="c" hasOnlySubstanceUnits="false" boundaryCondition="false" constant="false" fbc:charge="-1" fbc:chemicalFormula="C9H7O3">
        <notes>
          <html xmlns="http://www.w3.org/1999/xhtml">
            <p>original_bigg_ids: [&apos;T4hcinnm_c&apos;]</p>
          </html>
        </notes>
        <annotation>
          <rdf:RDF xmlns:rdf="http://www.w3.org/1999/02/22-rdf-syntax-ns#" xmlns:dcterms="http://purl.org/dc/terms/" xmlns:vCard="http://www.w3.org/2001/vcard-rdf/3.0#" xmlns:vCard4="http://www.w3.org/2006/vcard/ns#" xmlns:bqbiol="http://biomodels.net/biology-qualifiers/" xmlns:bqmodel="http://biomodels.net/model-qualifiers/">
            <rdf:Description rdf:about="#meta_M_T4hcinnm_c">
              <bqbiol:is>
                <rdf:Bag>
                  <rdf:li rdf:resource="https://identifiers.org/bigg.metabolite/T4hcinnm"/>
                  <rdf:li rdf:resource="https://identifiers.org/biocyc/META:COUMARATE"/>
                  <rdf:li rdf:resource="https://identifiers.org/chebi/CHEBI:20348"/>
                  <rdf:li rdf:resource="https://identifiers.org/chebi/CHEBI:32373"/>
                  <rdf:li rdf:resource="https://identifiers.org/chebi/CHEBI:12007"/>
                  <rdf:li rdf:resource="https://identifiers.org/chebi/CHEBI:32374"/>
                  <rdf:li rdf:resource="https://identifiers.org/chebi/CHEBI:1812"/>
                  <rdf:li rdf:resource="https://identifiers.org/chebi/CHEBI:15796"/>
                  <rdf:li rdf:resource="https://identifiers.org/chebi/CHEBI:20405"/>
                  <rdf:li rdf:resource="https://identifiers.org/chebi/CHEBI:20347"/>
                  <rdf:li rdf:resource="https://identifiers.org/chebi/CHEBI:12876"/>
                  <rdf:li rdf:resource="https://identifiers.org/chebi/CHEBI:27061"/>
                  <rdf:li rdf:resource="https://identifiers.org/chebi/CHEBI:43108"/>
                  <rdf:li rdf:resource="https://identifiers.org/chebi/CHEBI:11978"/>
                  <rdf:li rdf:resource="https://identifiers.org/chebi/CHEBI:36090"/>
                  <rdf:li rdf:resource="https://identifiers.org/hmdb/HMDB02035"/>
                  <rdf:li rdf:resource="https://identifiers.org/inchi_key/NGSWKAQJJWESNS-ZZXKWVIFSA-M"/>
                  <rdf:li rdf:resource="https://identifiers.org/kegg.compound/C00811"/>
                  <rdf:li rdf:resource="https://identifiers.org/metanetx.chemical/MNXM505"/>
                  <rdf:li rdf:resource="https://identifiers.org/sabiork/5246"/>
                  <rdf:li rdf:resource="https://identifiers.org/seed.compound/cpd00604"/>
                </rdf:Bag>
              </bqbiol:is>
            </rdf:Description>
          </rdf:RDF>
        </annotation>
      </species>
      <species metaid="meta_M_T4hcinnm_e" sboTerm="SBO:0000247" id="M_T4hcinnm_e" name="Trans 4 Hydroxycinnamate C9H7O3" compartment="e" hasOnlySubstanceUnits="false" boundaryCondition="false" constant="false" fbc:charge="-1" fbc:chemicalFormula="C9H7O3">
        <notes>
          <html xmlns="http://www.w3.org/1999/xhtml">
            <p>original_bigg_ids: [&apos;T4hcinnm_e&apos;]</p>
          </html>
        </notes>
        <annotation>
          <rdf:RDF xmlns:rdf="http://www.w3.org/1999/02/22-rdf-syntax-ns#" xmlns:dcterms="http://purl.org/dc/terms/" xmlns:vCard="http://www.w3.org/2001/vcard-rdf/3.0#" xmlns:vCard4="http://www.w3.org/2006/vcard/ns#" xmlns:bqbiol="http://biomodels.net/biology-qualifiers/" xmlns:bqmodel="http://biomodels.net/model-qualifiers/">
            <rdf:Description rdf:about="#meta_M_T4hcinnm_e">
              <bqbiol:is>
                <rdf:Bag>
                  <rdf:li rdf:resource="https://identifiers.org/bigg.metabolite/T4hcinnm"/>
                  <rdf:li rdf:resource="https://identifiers.org/biocyc/META:COUMARATE"/>
                  <rdf:li rdf:resource="https://identifiers.org/chebi/CHEBI:20348"/>
                  <rdf:li rdf:resource="https://identifiers.org/chebi/CHEBI:32373"/>
                  <rdf:li rdf:resource="https://identifiers.org/chebi/CHEBI:12007"/>
                  <rdf:li rdf:resource="https://identifiers.org/chebi/CHEBI:32374"/>
                  <rdf:li rdf:resource="https://identifiers.org/chebi/CHEBI:1812"/>
                  <rdf:li rdf:resource="https://identifiers.org/chebi/CHEBI:15796"/>
                  <rdf:li rdf:resource="https://identifiers.org/chebi/CHEBI:20405"/>
                  <rdf:li rdf:resource="https://identifiers.org/chebi/CHEBI:20347"/>
                  <rdf:li rdf:resource="https://identifiers.org/chebi/CHEBI:12876"/>
                  <rdf:li rdf:resource="https://identifiers.org/chebi/CHEBI:27061"/>
                  <rdf:li rdf:resource="https://identifiers.org/chebi/CHEBI:43108"/>
                  <rdf:li rdf:resource="https://identifiers.org/chebi/CHEBI:11978"/>
                  <rdf:li rdf:resource="https://identifiers.org/chebi/CHEBI:36090"/>
                  <rdf:li rdf:resource="https://identifiers.org/hmdb/HMDB02035"/>
                  <rdf:li rdf:resource="https://identifiers.org/inchi_key/NGSWKAQJJWESNS-ZZXKWVIFSA-M"/>
                  <rdf:li rdf:resource="https://identifiers.org/kegg.compound/C00811"/>
                  <rdf:li rdf:resource="https://identifiers.org/metanetx.chemical/MNXM505"/>
                  <rdf:li rdf:resource="https://identifiers.org/sabiork/5246"/>
                  <rdf:li rdf:resource="https://identifiers.org/seed.compound/cpd00604"/>
                </rdf:Bag>
              </bqbiol:is>
            </rdf:Description>
          </rdf:RDF>
        </annotation>
      </species>
      <species metaid="meta_M_R_3h4atba_e" sboTerm="SBO:0000247" id="M_R_3h4atba_e" name=" 3 Hydroxy 4 acetylthiobutanoic acid" compartment="e" hasOnlySubstanceUnits="false" boundaryCondition="false" constant="false" fbc:charge="-1" fbc:chemicalFormula="C6H9O4S">
        <notes>
          <html xmlns="http://www.w3.org/1999/xhtml">
            <p>original_bigg_ids: [&apos;R_3h4atba_e&apos;]</p>
          </html>
        </notes>
        <annotation>
          <rdf:RDF xmlns:rdf="http://www.w3.org/1999/02/22-rdf-syntax-ns#" xmlns:dcterms="http://purl.org/dc/terms/" xmlns:vCard="http://www.w3.org/2001/vcard-rdf/3.0#" xmlns:vCard4="http://www.w3.org/2006/vcard/ns#" xmlns:bqbiol="http://biomodels.net/biology-qualifiers/" xmlns:bqmodel="http://biomodels.net/model-qualifiers/">
            <rdf:Description rdf:about="#meta_M_R_3h4atba_e">
              <bqbiol:is>
                <rdf:Bag>
                  <rdf:li rdf:resource="https://identifiers.org/bigg.metabolite/R_3h4atba"/>
                </rdf:Bag>
              </bqbiol:is>
            </rdf:Description>
          </rdf:RDF>
        </annotation>
      </species>
      <species metaid="meta_M_R_3h4atba_p" sboTerm="SBO:0000247" id="M_R_3h4atba_p" name=" 3 Hydroxy 4 acetylthiobutanoic acid" compartment="p" hasOnlySubstanceUnits="false" boundaryCondition="false" constant="false" fbc:charge="-1" fbc:chemicalFormula="C6H9O4S">
        <notes>
          <html xmlns="http://www.w3.org/1999/xhtml">
            <p>original_bigg_ids: [&apos;R_3h4atba_p&apos;]</p>
          </html>
        </notes>
        <annotation>
          <rdf:RDF xmlns:rdf="http://www.w3.org/1999/02/22-rdf-syntax-ns#" xmlns:dcterms="http://purl.org/dc/terms/" xmlns:vCard="http://www.w3.org/2001/vcard-rdf/3.0#" xmlns:vCard4="http://www.w3.org/2006/vcard/ns#" xmlns:bqbiol="http://biomodels.net/biology-qualifiers/" xmlns:bqmodel="http://biomodels.net/model-qualifiers/">
            <rdf:Description rdf:about="#meta_M_R_3h4atba_p">
              <bqbiol:is>
                <rdf:Bag>
                  <rdf:li rdf:resource="https://identifiers.org/bigg.metabolite/R_3h4atba"/>
                </rdf:Bag>
              </bqbiol:is>
            </rdf:Description>
          </rdf:RDF>
        </annotation>
      </species>
      <species metaid="meta_M_R_3h4atbcoa_c" sboTerm="SBO:0000247" id="M_R_3h4atbcoa_c" name=" 3 Hydroxy 4 acetylthiobutanyl CoA" compartment="c" hasOnlySubstanceUnits="false" boundaryCondition="false" constant="false" fbc:charge="-4" fbc:chemicalFormula="C27H40N7O19P3S2">
        <notes>
          <html xmlns="http://www.w3.org/1999/xhtml">
            <p>original_bigg_ids: [&apos;R_3h4atbcoa_c&apos;]</p>
          </html>
        </notes>
        <annotation>
          <rdf:RDF xmlns:rdf="http://www.w3.org/1999/02/22-rdf-syntax-ns#" xmlns:dcterms="http://purl.org/dc/terms/" xmlns:vCard="http://www.w3.org/2001/vcard-rdf/3.0#" xmlns:vCard4="http://www.w3.org/2006/vcard/ns#" xmlns:bqbiol="http://biomodels.net/biology-qualifiers/" xmlns:bqmodel="http://biomodels.net/model-qualifiers/">
            <rdf:Description rdf:about="#meta_M_R_3h4atbcoa_c">
              <bqbiol:is>
                <rdf:Bag>
                  <rdf:li rdf:resource="https://identifiers.org/bigg.metabolite/R_3h4atbcoa"/>
                </rdf:Bag>
              </bqbiol:is>
            </rdf:Description>
          </rdf:RDF>
        </annotation>
      </species>
      <species metaid="meta_M_5fthf_c" sboTerm="SBO:0000247" id="M_5fthf_c" name="5-Formyltetrahydrofolate" compartment="c" hasOnlySubstanceUnits="false" boundaryCondition="false" constant="false" fbc:charge="-2" fbc:chemicalFormula="C20H21N7O7">
        <notes>
          <html xmlns="http://www.w3.org/1999/xhtml">
            <p>original_bigg_ids: [&apos;5fthf_c&apos;]</p>
          </html>
        </notes>
        <annotation>
          <rdf:RDF xmlns:rdf="http://www.w3.org/1999/02/22-rdf-syntax-ns#" xmlns:dcterms="http://purl.org/dc/terms/" xmlns:vCard="http://www.w3.org/2001/vcard-rdf/3.0#" xmlns:vCard4="http://www.w3.org/2006/vcard/ns#" xmlns:bqbiol="http://biomodels.net/biology-qualifiers/" xmlns:bqmodel="http://biomodels.net/model-qualifiers/">
            <rdf:Description rdf:about="#meta_M_5fthf_c">
              <bqbiol:is>
                <rdf:Bag>
                  <rdf:li rdf:resource="https://identifiers.org/bigg.metabolite/5fthf"/>
                  <rdf:li rdf:resource="https://identifiers.org/biocyc/META:5-FORMYL-THF"/>
                  <rdf:li rdf:resource="https://identifiers.org/chebi/CHEBI:2057"/>
                  <rdf:li rdf:resource="https://identifiers.org/chebi/CHEBI:18607"/>
                  <rdf:li rdf:resource="https://identifiers.org/chebi/CHEBI:63606"/>
                  <rdf:li rdf:resource="https://identifiers.org/chebi/CHEBI:12127"/>
                  <rdf:li rdf:resource="https://identifiers.org/chebi/CHEBI:15640"/>
                  <rdf:li rdf:resource="https://identifiers.org/chebi/CHEBI:65340"/>
                  <rdf:li rdf:resource="https://identifiers.org/chebi/CHEBI:57457"/>
                  <rdf:li rdf:resource="https://identifiers.org/hmdb/HMDB06206"/>
                  <rdf:li rdf:resource="https://identifiers.org/hmdb/HMDB01562"/>
                  <rdf:li rdf:resource="https://identifiers.org/hmdb/HMDB62757"/>
                  <rdf:li rdf:resource="https://identifiers.org/inchi_key/VVIAGPKUTFNRDU-STQMWFEESA-L"/>
                  <rdf:li rdf:resource="https://identifiers.org/kegg.compound/C03479"/>
                  <rdf:li rdf:resource="https://identifiers.org/kegg.drug/D07986"/>
                  <rdf:li rdf:resource="https://identifiers.org/metanetx.chemical/MNXM1392"/>
                  <rdf:li rdf:resource="https://identifiers.org/sabiork/6654"/>
                  <rdf:li rdf:resource="https://identifiers.org/seed.compound/cpd02197"/>
                </rdf:Bag>
              </bqbiol:is>
            </rdf:Description>
          </rdf:RDF>
        </annotation>
      </species>
      <species metaid="meta_M_R_3h6atha_c" sboTerm="SBO:0000247" id="M_R_3h6atha_c" name=" 3 Hydroxy 6acetylthiohexanoic acid" compartment="c" hasOnlySubstanceUnits="false" boundaryCondition="false" constant="false" fbc:charge="-1" fbc:chemicalFormula="C8H13O4S">
        <notes>
          <html xmlns="http://www.w3.org/1999/xhtml">
            <p>original_bigg_ids: [&apos;R_3h6atha_c&apos;]</p>
          </html>
        </notes>
        <annotation>
          <rdf:RDF xmlns:rdf="http://www.w3.org/1999/02/22-rdf-syntax-ns#" xmlns:dcterms="http://purl.org/dc/terms/" xmlns:vCard="http://www.w3.org/2001/vcard-rdf/3.0#" xmlns:vCard4="http://www.w3.org/2006/vcard/ns#" xmlns:bqbiol="http://biomodels.net/biology-qualifiers/" xmlns:bqmodel="http://biomodels.net/model-qualifiers/">
            <rdf:Description rdf:about="#meta_M_R_3h6atha_c">
              <bqbiol:is>
                <rdf:Bag>
                  <rdf:li rdf:resource="https://identifiers.org/bigg.metabolite/R_3h6atha"/>
                </rdf:Bag>
              </bqbiol:is>
            </rdf:Description>
          </rdf:RDF>
        </annotation>
      </species>
      <species metaid="meta_M_R_3h6atha_e" sboTerm="SBO:0000247" id="M_R_3h6atha_e" name=" 3 Hydroxy 6acetylthiohexanoic acid" compartment="e" hasOnlySubstanceUnits="false" boundaryCondition="false" constant="false" fbc:charge="-1" fbc:chemicalFormula="C8H13O4S">
        <notes>
          <html xmlns="http://www.w3.org/1999/xhtml">
            <p>original_bigg_ids: [&apos;R_3h6atha_e&apos;]</p>
          </html>
        </notes>
        <annotation>
          <rdf:RDF xmlns:rdf="http://www.w3.org/1999/02/22-rdf-syntax-ns#" xmlns:dcterms="http://purl.org/dc/terms/" xmlns:vCard="http://www.w3.org/2001/vcard-rdf/3.0#" xmlns:vCard4="http://www.w3.org/2006/vcard/ns#" xmlns:bqbiol="http://biomodels.net/biology-qualifiers/" xmlns:bqmodel="http://biomodels.net/model-qualifiers/">
            <rdf:Description rdf:about="#meta_M_R_3h6atha_e">
              <bqbiol:is>
                <rdf:Bag>
                  <rdf:li rdf:resource="https://identifiers.org/bigg.metabolite/R_3h6atha"/>
                </rdf:Bag>
              </bqbiol:is>
            </rdf:Description>
          </rdf:RDF>
        </annotation>
      </species>
      <species metaid="meta_M_T4hcinnm_p" sboTerm="SBO:0000247" id="M_T4hcinnm_p" name="Trans 4 Hydroxycinnamate C9H7O3" compartment="p" hasOnlySubstanceUnits="false" boundaryCondition="false" constant="false" fbc:charge="-1" fbc:chemicalFormula="C9H7O3">
        <notes>
          <html xmlns="http://www.w3.org/1999/xhtml">
            <p>original_bigg_ids: [&apos;T4hcinnm_p&apos;]</p>
          </html>
        </notes>
        <annotation>
          <rdf:RDF xmlns:rdf="http://www.w3.org/1999/02/22-rdf-syntax-ns#" xmlns:dcterms="http://purl.org/dc/terms/" xmlns:vCard="http://www.w3.org/2001/vcard-rdf/3.0#" xmlns:vCard4="http://www.w3.org/2006/vcard/ns#" xmlns:bqbiol="http://biomodels.net/biology-qualifiers/" xmlns:bqmodel="http://biomodels.net/model-qualifiers/">
            <rdf:Description rdf:about="#meta_M_T4hcinnm_p">
              <bqbiol:is>
                <rdf:Bag>
                  <rdf:li rdf:resource="https://identifiers.org/bigg.metabolite/T4hcinnm"/>
                  <rdf:li rdf:resource="https://identifiers.org/biocyc/META:COUMARATE"/>
                  <rdf:li rdf:resource="https://identifiers.org/chebi/CHEBI:20348"/>
                  <rdf:li rdf:resource="https://identifiers.org/chebi/CHEBI:32373"/>
                  <rdf:li rdf:resource="https://identifiers.org/chebi/CHEBI:12007"/>
                  <rdf:li rdf:resource="https://identifiers.org/chebi/CHEBI:32374"/>
                  <rdf:li rdf:resource="https://identifiers.org/chebi/CHEBI:1812"/>
                  <rdf:li rdf:resource="https://identifiers.org/chebi/CHEBI:15796"/>
                  <rdf:li rdf:resource="https://identifiers.org/chebi/CHEBI:20405"/>
                  <rdf:li rdf:resource="https://identifiers.org/chebi/CHEBI:20347"/>
                  <rdf:li rdf:resource="https://identifiers.org/chebi/CHEBI:12876"/>
                  <rdf:li rdf:resource="https://identifiers.org/chebi/CHEBI:27061"/>
                  <rdf:li rdf:resource="https://identifiers.org/chebi/CHEBI:43108"/>
                  <rdf:li rdf:resource="https://identifiers.org/chebi/CHEBI:11978"/>
                  <rdf:li rdf:resource="https://identifiers.org/chebi/CHEBI:36090"/>
                  <rdf:li rdf:resource="https://identifiers.org/hmdb/HMDB02035"/>
                  <rdf:li rdf:resource="https://identifiers.org/inchi_key/NGSWKAQJJWESNS-ZZXKWVIFSA-M"/>
                  <rdf:li rdf:resource="https://identifiers.org/kegg.compound/C00811"/>
                  <rdf:li rdf:resource="https://identifiers.org/metanetx.chemical/MNXM505"/>
                  <rdf:li rdf:resource="https://identifiers.org/sabiork/5246"/>
                  <rdf:li rdf:resource="https://identifiers.org/seed.compound/cpd00604"/>
                </rdf:Bag>
              </bqbiol:is>
            </rdf:Description>
          </rdf:RDF>
        </annotation>
      </species>
      <species metaid="meta_M_5mcsn_c" sboTerm="SBO:0000247" id="M_5mcsn_c" name="5-Methylcytosine" compartment="c" hasOnlySubstanceUnits="false" boundaryCondition="false" constant="false" fbc:charge="0" fbc:chemicalFormula="C5H7N3O">
        <notes>
          <html xmlns="http://www.w3.org/1999/xhtml">
            <p>original_bigg_ids: [&apos;5mcsn_c&apos;]</p>
          </html>
        </notes>
        <annotation>
          <rdf:RDF xmlns:rdf="http://www.w3.org/1999/02/22-rdf-syntax-ns#" xmlns:dcterms="http://purl.org/dc/terms/" xmlns:vCard="http://www.w3.org/2001/vcard-rdf/3.0#" xmlns:vCard4="http://www.w3.org/2006/vcard/ns#" xmlns:bqbiol="http://biomodels.net/biology-qualifiers/" xmlns:bqmodel="http://biomodels.net/model-qualifiers/">
            <rdf:Description rdf:about="#meta_M_5mcsn_c">
              <bqbiol:is>
                <rdf:Bag>
                  <rdf:li rdf:resource="https://identifiers.org/bigg.metabolite/5mcsn"/>
                  <rdf:li rdf:resource="https://identifiers.org/biocyc/META:CPD0-2018"/>
                  <rdf:li rdf:resource="https://identifiers.org/chebi/CHEBI:20608"/>
                  <rdf:li rdf:resource="https://identifiers.org/chebi/CHEBI:85013"/>
                  <rdf:li rdf:resource="https://identifiers.org/chebi/CHEBI:27551"/>
                  <rdf:li rdf:resource="https://identifiers.org/chebi/CHEBI:2094"/>
                  <rdf:li rdf:resource="https://identifiers.org/hmdb/HMDB02894"/>
                  <rdf:li rdf:resource="https://identifiers.org/inchi_key/LRSASMSXMSNRBT-UHFFFAOYSA-N"/>
                  <rdf:li rdf:resource="https://identifiers.org/kegg.compound/C02376"/>
                  <rdf:li rdf:resource="https://identifiers.org/metanetx.chemical/MNXM3509"/>
                  <rdf:li rdf:resource="https://identifiers.org/seed.compound/cpd01587"/>
                </rdf:Bag>
              </bqbiol:is>
            </rdf:Description>
          </rdf:RDF>
        </annotation>
      </species>
      <species metaid="meta_M_aac24dab_c" sboTerm="SBO:0000247" id="M_aac24dab_c" name="N alpha AcetylL 2 4 diaminobutyrate" compartment="c" hasOnlySubstanceUnits="false" boundaryCondition="false" constant="false" fbc:charge="0" fbc:chemicalFormula="C6H12N2O3">
        <notes>
          <html xmlns="http://www.w3.org/1999/xhtml">
            <p>original_bigg_ids: [&apos;aac24dab_c&apos;]</p>
          </html>
        </notes>
        <annotation>
          <rdf:RDF xmlns:rdf="http://www.w3.org/1999/02/22-rdf-syntax-ns#" xmlns:dcterms="http://purl.org/dc/terms/" xmlns:vCard="http://www.w3.org/2001/vcard-rdf/3.0#" xmlns:vCard4="http://www.w3.org/2006/vcard/ns#" xmlns:bqbiol="http://biomodels.net/biology-qualifiers/" xmlns:bqmodel="http://biomodels.net/model-qualifiers/">
            <rdf:Description rdf:about="#meta_M_aac24dab_c">
              <bqbiol:is>
                <rdf:Bag>
                  <rdf:li rdf:resource="https://identifiers.org/bigg.metabolite/aac24dab"/>
                </rdf:Bag>
              </bqbiol:is>
            </rdf:Description>
          </rdf:RDF>
        </annotation>
      </species>
      <species metaid="meta_M_R_3h6atha_p" sboTerm="SBO:0000247" id="M_R_3h6atha_p" name=" 3 Hydroxy 6acetylthiohexanoic acid" compartment="p" hasOnlySubstanceUnits="false" boundaryCondition="false" constant="false" fbc:charge="-1" fbc:chemicalFormula="C8H13O4S">
        <notes>
          <html xmlns="http://www.w3.org/1999/xhtml">
            <p>original_bigg_ids: [&apos;R_3h6atha_p&apos;]</p>
          </html>
        </notes>
        <annotation>
          <rdf:RDF xmlns:rdf="http://www.w3.org/1999/02/22-rdf-syntax-ns#" xmlns:dcterms="http://purl.org/dc/terms/" xmlns:vCard="http://www.w3.org/2001/vcard-rdf/3.0#" xmlns:vCard4="http://www.w3.org/2006/vcard/ns#" xmlns:bqbiol="http://biomodels.net/biology-qualifiers/" xmlns:bqmodel="http://biomodels.net/model-qualifiers/">
            <rdf:Description rdf:about="#meta_M_R_3h6atha_p">
              <bqbiol:is>
                <rdf:Bag>
                  <rdf:li rdf:resource="https://identifiers.org/bigg.metabolite/R_3h6atha"/>
                </rdf:Bag>
              </bqbiol:is>
            </rdf:Description>
          </rdf:RDF>
        </annotation>
      </species>
      <species metaid="meta_M_5mcsn_e" sboTerm="SBO:0000247" id="M_5mcsn_e" name="5-Methylcytosine" compartment="e" hasOnlySubstanceUnits="false" boundaryCondition="false" constant="false" fbc:charge="0" fbc:chemicalFormula="C5H7N3O">
        <notes>
          <html xmlns="http://www.w3.org/1999/xhtml">
            <p>original_bigg_ids: [&apos;5mcsn_e&apos;]</p>
          </html>
        </notes>
        <annotation>
          <rdf:RDF xmlns:rdf="http://www.w3.org/1999/02/22-rdf-syntax-ns#" xmlns:dcterms="http://purl.org/dc/terms/" xmlns:vCard="http://www.w3.org/2001/vcard-rdf/3.0#" xmlns:vCard4="http://www.w3.org/2006/vcard/ns#" xmlns:bqbiol="http://biomodels.net/biology-qualifiers/" xmlns:bqmodel="http://biomodels.net/model-qualifiers/">
            <rdf:Description rdf:about="#meta_M_5mcsn_e">
              <bqbiol:is>
                <rdf:Bag>
                  <rdf:li rdf:resource="https://identifiers.org/bigg.metabolite/5mcsn"/>
                  <rdf:li rdf:resource="https://identifiers.org/biocyc/META:CPD0-2018"/>
                  <rdf:li rdf:resource="https://identifiers.org/chebi/CHEBI:20608"/>
                  <rdf:li rdf:resource="https://identifiers.org/chebi/CHEBI:85013"/>
                  <rdf:li rdf:resource="https://identifiers.org/chebi/CHEBI:27551"/>
                  <rdf:li rdf:resource="https://identifiers.org/chebi/CHEBI:2094"/>
                  <rdf:li rdf:resource="https://identifiers.org/hmdb/HMDB02894"/>
                  <rdf:li rdf:resource="https://identifiers.org/inchi_key/LRSASMSXMSNRBT-UHFFFAOYSA-N"/>
                  <rdf:li rdf:resource="https://identifiers.org/kegg.compound/C02376"/>
                  <rdf:li rdf:resource="https://identifiers.org/metanetx.chemical/MNXM3509"/>
                  <rdf:li rdf:resource="https://identifiers.org/seed.compound/cpd01587"/>
                </rdf:Bag>
              </bqbiol:is>
            </rdf:Description>
          </rdf:RDF>
        </annotation>
      </species>
      <species metaid="meta_M_R_3h6athcoa_c" sboTerm="SBO:0000247" id="M_R_3h6athcoa_c" name=" 3 Hydroxy 6 acetylthiohexanoyl CoA" compartment="c" hasOnlySubstanceUnits="false" boundaryCondition="false" constant="false" fbc:charge="-4" fbc:chemicalFormula="C29H44N7O19P3S2">
        <notes>
          <html xmlns="http://www.w3.org/1999/xhtml">
            <p>original_bigg_ids: [&apos;R_3h6athcoa_c&apos;]</p>
          </html>
        </notes>
        <annotation>
          <rdf:RDF xmlns:rdf="http://www.w3.org/1999/02/22-rdf-syntax-ns#" xmlns:dcterms="http://purl.org/dc/terms/" xmlns:vCard="http://www.w3.org/2001/vcard-rdf/3.0#" xmlns:vCard4="http://www.w3.org/2006/vcard/ns#" xmlns:bqbiol="http://biomodels.net/biology-qualifiers/" xmlns:bqmodel="http://biomodels.net/model-qualifiers/">
            <rdf:Description rdf:about="#meta_M_R_3h6athcoa_c">
              <bqbiol:is>
                <rdf:Bag>
                  <rdf:li rdf:resource="https://identifiers.org/bigg.metabolite/R_3h6athcoa"/>
                </rdf:Bag>
              </bqbiol:is>
            </rdf:Description>
          </rdf:RDF>
        </annotation>
      </species>
      <species metaid="meta_M_aacald_c" sboTerm="SBO:0000247" id="M_aacald_c" name="Aminoacetaldehyde" compartment="c" hasOnlySubstanceUnits="false" boundaryCondition="false" constant="false" fbc:charge="1" fbc:chemicalFormula="C2H6NO">
        <notes>
          <html xmlns="http://www.w3.org/1999/xhtml">
            <p>original_bigg_ids: [&apos;aacald_c&apos;]</p>
          </html>
        </notes>
        <annotation>
          <rdf:RDF xmlns:rdf="http://www.w3.org/1999/02/22-rdf-syntax-ns#" xmlns:dcterms="http://purl.org/dc/terms/" xmlns:vCard="http://www.w3.org/2001/vcard-rdf/3.0#" xmlns:vCard4="http://www.w3.org/2006/vcard/ns#" xmlns:bqbiol="http://biomodels.net/biology-qualifiers/" xmlns:bqmodel="http://biomodels.net/model-qualifiers/">
            <rdf:Description rdf:about="#meta_M_aacald_c">
              <bqbiol:is>
                <rdf:Bag>
                  <rdf:li rdf:resource="https://identifiers.org/bigg.metabolite/aacald"/>
                  <rdf:li rdf:resource="https://identifiers.org/biocyc/META:CPD-1772"/>
                  <rdf:li rdf:resource="https://identifiers.org/chebi/CHEBI:58213"/>
                  <rdf:li rdf:resource="https://identifiers.org/chebi/CHEBI:2647"/>
                  <rdf:li rdf:resource="https://identifiers.org/chebi/CHEBI:17628"/>
                  <rdf:li rdf:resource="https://identifiers.org/chebi/CHEBI:42833"/>
                  <rdf:li rdf:resource="https://identifiers.org/chebi/CHEBI:22486"/>
                  <rdf:li rdf:resource="https://identifiers.org/chebi/CHEBI:13766"/>
                  <rdf:li rdf:resource="https://identifiers.org/envipath/650babc9-9d68-4b73-9332-11972ca26f7b/compound/f730ed9b-d11c-482f-a9ba-ac22fc782cc2"/>
                  <rdf:li rdf:resource="https://identifiers.org/inchi_key/LYIIBVSRGJSHAV-UHFFFAOYSA-O"/>
                  <rdf:li rdf:resource="https://identifiers.org/kegg.compound/C06735"/>
                  <rdf:li rdf:resource="https://identifiers.org/metanetx.chemical/MNXM2212"/>
                  <rdf:li rdf:resource="https://identifiers.org/sabiork/2912"/>
                  <rdf:li rdf:resource="https://identifiers.org/seed.compound/cpd04122"/>
                </rdf:Bag>
              </bqbiol:is>
            </rdf:Description>
          </rdf:RDF>
        </annotation>
      </species>
      <species metaid="meta_M_5mcsn_p" sboTerm="SBO:0000247" id="M_5mcsn_p" name="5-Methylcytosine" compartment="p" hasOnlySubstanceUnits="false" boundaryCondition="false" constant="false" fbc:charge="0" fbc:chemicalFormula="C5H7N3O">
        <notes>
          <html xmlns="http://www.w3.org/1999/xhtml">
            <p>original_bigg_ids: [&apos;5mcsn_p&apos;]</p>
          </html>
        </notes>
        <annotation>
          <rdf:RDF xmlns:rdf="http://www.w3.org/1999/02/22-rdf-syntax-ns#" xmlns:dcterms="http://purl.org/dc/terms/" xmlns:vCard="http://www.w3.org/2001/vcard-rdf/3.0#" xmlns:vCard4="http://www.w3.org/2006/vcard/ns#" xmlns:bqbiol="http://biomodels.net/biology-qualifiers/" xmlns:bqmodel="http://biomodels.net/model-qualifiers/">
            <rdf:Description rdf:about="#meta_M_5mcsn_p">
              <bqbiol:is>
                <rdf:Bag>
                  <rdf:li rdf:resource="https://identifiers.org/bigg.metabolite/5mcsn"/>
                  <rdf:li rdf:resource="https://identifiers.org/biocyc/META:CPD0-2018"/>
                  <rdf:li rdf:resource="https://identifiers.org/chebi/CHEBI:20608"/>
                  <rdf:li rdf:resource="https://identifiers.org/chebi/CHEBI:85013"/>
                  <rdf:li rdf:resource="https://identifiers.org/chebi/CHEBI:27551"/>
                  <rdf:li rdf:resource="https://identifiers.org/chebi/CHEBI:2094"/>
                  <rdf:li rdf:resource="https://identifiers.org/hmdb/HMDB02894"/>
                  <rdf:li rdf:resource="https://identifiers.org/inchi_key/LRSASMSXMSNRBT-UHFFFAOYSA-N"/>
                  <rdf:li rdf:resource="https://identifiers.org/kegg.compound/C02376"/>
                  <rdf:li rdf:resource="https://identifiers.org/metanetx.chemical/MNXM3509"/>
                  <rdf:li rdf:resource="https://identifiers.org/seed.compound/cpd01587"/>
                </rdf:Bag>
              </bqbiol:is>
            </rdf:Description>
          </rdf:RDF>
        </annotation>
      </species>
      <species metaid="meta_M_aacoa_c" sboTerm="SBO:0000247" id="M_aacoa_c" name="Acetoacetyl-CoA" compartment="c" hasOnlySubstanceUnits="false" boundaryCondition="false" constant="false" fbc:charge="-4" fbc:chemicalFormula="C25H36N7O18P3S">
        <notes>
          <html xmlns="http://www.w3.org/1999/xhtml">
            <p>original_bigg_ids: [&apos;aacoa_c&apos;]</p>
          </html>
        </notes>
        <annotation>
          <rdf:RDF xmlns:rdf="http://www.w3.org/1999/02/22-rdf-syntax-ns#" xmlns:dcterms="http://purl.org/dc/terms/" xmlns:vCard="http://www.w3.org/2001/vcard-rdf/3.0#" xmlns:vCard4="http://www.w3.org/2006/vcard/ns#" xmlns:bqbiol="http://biomodels.net/biology-qualifiers/" xmlns:bqmodel="http://biomodels.net/model-qualifiers/">
            <rdf:Description rdf:about="#meta_M_aacoa_c">
              <bqbiol:is>
                <rdf:Bag>
                  <rdf:li rdf:resource="https://identifiers.org/bigg.metabolite/aacoa"/>
                  <rdf:li rdf:resource="https://identifiers.org/biocyc/META:ACETOACETYL-COA"/>
                  <rdf:li rdf:resource="https://identifiers.org/chebi/CHEBI:22173"/>
                  <rdf:li rdf:resource="https://identifiers.org/chebi/CHEBI:15345"/>
                  <rdf:li rdf:resource="https://identifiers.org/chebi/CHEBI:2392"/>
                  <rdf:li rdf:resource="https://identifiers.org/chebi/CHEBI:13706"/>
                  <rdf:li rdf:resource="https://identifiers.org/chebi/CHEBI:11756"/>
                  <rdf:li rdf:resource="https://identifiers.org/chebi/CHEBI:41333"/>
                  <rdf:li rdf:resource="https://identifiers.org/chebi/CHEBI:57286"/>
                  <rdf:li rdf:resource="https://identifiers.org/envipath/32de3cf4-e3e6-4168-956e-32fa5ddb0ce1/compound/e8a0c5c5-e9b1-4f85-94c1-d3d04866d6c9"/>
                  <rdf:li rdf:resource="https://identifiers.org/hmdb/HMDB01484"/>
                  <rdf:li rdf:resource="https://identifiers.org/hmdb/HMDB11665"/>
                  <rdf:li rdf:resource="https://identifiers.org/inchi_key/OJFDKHTZOUZBOS-CITAKDKDSA-J"/>
                  <rdf:li rdf:resource="https://identifiers.org/kegg.compound/C00332"/>
                  <rdf:li rdf:resource="https://identifiers.org/lipidmaps/LMFA07050030"/>
                  <rdf:li rdf:resource="https://identifiers.org/metanetx.chemical/MNXM133"/>
                  <rdf:li rdf:resource="https://identifiers.org/reactome.compound/191293"/>
                  <rdf:li rdf:resource="https://identifiers.org/reactome.compound/73871"/>
                  <rdf:li rdf:resource="https://identifiers.org/sabiork/2019"/>
                  <rdf:li rdf:resource="https://identifiers.org/seed.compound/cpd00279"/>
                  <rdf:li rdf:resource="https://identifiers.org/slm/000000298"/>
                </rdf:Bag>
              </bqbiol:is>
            </rdf:Description>
          </rdf:RDF>
        </annotation>
      </species>
      <species metaid="meta_M_R_3hcddec5ecoa_c" sboTerm="SBO:0000247" id="M_R_3hcddec5ecoa_c" name="(R)-Hydroxydodecanoyl-5-en-CoA" compartment="c" hasOnlySubstanceUnits="false" boundaryCondition="false" constant="false" fbc:charge="-4" fbc:chemicalFormula="C33H52N7O18P3S">
        <notes>
          <html xmlns="http://www.w3.org/1999/xhtml">
            <p>original_bigg_ids: [&apos;R_3hcddec5ecoa_c&apos;]</p>
          </html>
        </notes>
        <annotation>
          <rdf:RDF xmlns:rdf="http://www.w3.org/1999/02/22-rdf-syntax-ns#" xmlns:dcterms="http://purl.org/dc/terms/" xmlns:vCard="http://www.w3.org/2001/vcard-rdf/3.0#" xmlns:vCard4="http://www.w3.org/2006/vcard/ns#" xmlns:bqbiol="http://biomodels.net/biology-qualifiers/" xmlns:bqmodel="http://biomodels.net/model-qualifiers/">
            <rdf:Description rdf:about="#meta_M_R_3hcddec5ecoa_c">
              <bqbiol:is>
                <rdf:Bag>
                  <rdf:li rdf:resource="https://identifiers.org/bigg.metabolite/R_3hcddec5ecoa"/>
                  <rdf:li rdf:resource="https://identifiers.org/metanetx.chemical/MNXM6020"/>
                  <rdf:li rdf:resource="https://identifiers.org/seed.compound/cpd16753"/>
                </rdf:Bag>
              </bqbiol:is>
            </rdf:Description>
          </rdf:RDF>
        </annotation>
      </species>
      <species metaid="meta_M_5mdr1p_c" sboTerm="SBO:0000247" id="M_5mdr1p_c" name="5-Methylthio-5-deoxy-D-ribose 1-phosphate" compartment="c" hasOnlySubstanceUnits="false" boundaryCondition="false" constant="false" fbc:charge="-2" fbc:chemicalFormula="C6H11O7PS">
        <notes>
          <html xmlns="http://www.w3.org/1999/xhtml">
            <p>original_bigg_ids: [&apos;5mdr1p_c&apos;]</p>
          </html>
        </notes>
        <annotation>
          <rdf:RDF xmlns:rdf="http://www.w3.org/1999/02/22-rdf-syntax-ns#" xmlns:dcterms="http://purl.org/dc/terms/" xmlns:vCard="http://www.w3.org/2001/vcard-rdf/3.0#" xmlns:vCard4="http://www.w3.org/2006/vcard/ns#" xmlns:bqbiol="http://biomodels.net/biology-qualifiers/" xmlns:bqmodel="http://biomodels.net/model-qualifiers/">
            <rdf:Description rdf:about="#meta_M_5mdr1p_c">
              <bqbiol:is>
                <rdf:Bag>
                  <rdf:li rdf:resource="https://identifiers.org/bigg.metabolite/5mdr1p"/>
                  <rdf:li rdf:resource="https://identifiers.org/biocyc/META:CPD-444"/>
                  <rdf:li rdf:resource="https://identifiers.org/chebi/CHEBI:20614"/>
                  <rdf:li rdf:resource="https://identifiers.org/chebi/CHEBI:12769"/>
                  <rdf:li rdf:resource="https://identifiers.org/chebi/CHEBI:12767"/>
                  <rdf:li rdf:resource="https://identifiers.org/chebi/CHEBI:20616"/>
                  <rdf:li rdf:resource="https://identifiers.org/chebi/CHEBI:30310"/>
                  <rdf:li rdf:resource="https://identifiers.org/chebi/CHEBI:30311"/>
                  <rdf:li rdf:resource="https://identifiers.org/chebi/CHEBI:58533"/>
                  <rdf:li rdf:resource="https://identifiers.org/chebi/CHEBI:2102"/>
                  <rdf:li rdf:resource="https://identifiers.org/chebi/CHEBI:27859"/>
                  <rdf:li rdf:resource="https://identifiers.org/chebi/CHEBI:12770"/>
                  <rdf:li rdf:resource="https://identifiers.org/chebi/CHEBI:30309"/>
                  <rdf:li rdf:resource="https://identifiers.org/inchi_key/JTFITTQBRJDSTL-KVTDHHQDSA-L"/>
                  <rdf:li rdf:resource="https://identifiers.org/kegg.compound/C04188"/>
                  <rdf:li rdf:resource="https://identifiers.org/metanetx.chemical/MNXM407"/>
                  <rdf:li rdf:resource="https://identifiers.org/reactome.compound/1237165"/>
                  <rdf:li rdf:resource="https://identifiers.org/sabiork/1642"/>
                  <rdf:li rdf:resource="https://identifiers.org/seed.compound/cpd02574"/>
                  <rdf:li rdf:resource="https://identifiers.org/seed.compound/cpd29669"/>
                </rdf:Bag>
              </bqbiol:is>
            </rdf:Description>
          </rdf:RDF>
        </annotation>
      </species>
      <species metaid="meta_M_R_3hcmrs7e_c" sboTerm="SBO:0000247" id="M_R_3hcmrs7e_c" name=" 3 hydroxy cis myristol 7 en" compartment="c" hasOnlySubstanceUnits="false" boundaryCondition="false" constant="false" fbc:charge="-1" fbc:chemicalFormula="C14H25O3">
        <notes>
          <html xmlns="http://www.w3.org/1999/xhtml">
            <p>original_bigg_ids: [&apos;R_3hcmrs7e_c&apos;]</p>
          </html>
        </notes>
        <annotation>
          <rdf:RDF xmlns:rdf="http://www.w3.org/1999/02/22-rdf-syntax-ns#" xmlns:dcterms="http://purl.org/dc/terms/" xmlns:vCard="http://www.w3.org/2001/vcard-rdf/3.0#" xmlns:vCard4="http://www.w3.org/2006/vcard/ns#" xmlns:bqbiol="http://biomodels.net/biology-qualifiers/" xmlns:bqmodel="http://biomodels.net/model-qualifiers/">
            <rdf:Description rdf:about="#meta_M_R_3hcmrs7e_c">
              <bqbiol:is>
                <rdf:Bag>
                  <rdf:li rdf:resource="https://identifiers.org/bigg.metabolite/R_3hcmrs7e"/>
                </rdf:Bag>
              </bqbiol:is>
            </rdf:Description>
          </rdf:RDF>
        </annotation>
      </species>
      <species metaid="meta_M_R_3hcmrs7e_e" sboTerm="SBO:0000247" id="M_R_3hcmrs7e_e" name=" 3 hydroxy cis myristol 7 en" compartment="e" hasOnlySubstanceUnits="false" boundaryCondition="false" constant="false" fbc:charge="-1" fbc:chemicalFormula="C14H25O3">
        <notes>
          <html xmlns="http://www.w3.org/1999/xhtml">
            <p>original_bigg_ids: [&apos;R_3hcmrs7e_e&apos;]</p>
          </html>
        </notes>
        <annotation>
          <rdf:RDF xmlns:rdf="http://www.w3.org/1999/02/22-rdf-syntax-ns#" xmlns:dcterms="http://purl.org/dc/terms/" xmlns:vCard="http://www.w3.org/2001/vcard-rdf/3.0#" xmlns:vCard4="http://www.w3.org/2006/vcard/ns#" xmlns:bqbiol="http://biomodels.net/biology-qualifiers/" xmlns:bqmodel="http://biomodels.net/model-qualifiers/">
            <rdf:Description rdf:about="#meta_M_R_3hcmrs7e_e">
              <bqbiol:is>
                <rdf:Bag>
                  <rdf:li rdf:resource="https://identifiers.org/bigg.metabolite/R_3hcmrs7e"/>
                </rdf:Bag>
              </bqbiol:is>
            </rdf:Description>
          </rdf:RDF>
        </annotation>
      </species>
      <species metaid="meta_M_aact_c" sboTerm="SBO:0000247" id="M_aact_c" name="Aminoacetone" compartment="c" hasOnlySubstanceUnits="false" boundaryCondition="false" constant="false" fbc:charge="1" fbc:chemicalFormula="C3H8NO">
        <notes>
          <html xmlns="http://www.w3.org/1999/xhtml">
            <p>original_bigg_ids: [&apos;aact_c&apos;]</p>
          </html>
        </notes>
        <annotation>
          <rdf:RDF xmlns:rdf="http://www.w3.org/1999/02/22-rdf-syntax-ns#" xmlns:dcterms="http://purl.org/dc/terms/" xmlns:vCard="http://www.w3.org/2001/vcard-rdf/3.0#" xmlns:vCard4="http://www.w3.org/2006/vcard/ns#" xmlns:bqbiol="http://biomodels.net/biology-qualifiers/" xmlns:bqmodel="http://biomodels.net/model-qualifiers/">
            <rdf:Description rdf:about="#meta_M_aact_c">
              <bqbiol:is>
                <rdf:Bag>
                  <rdf:li rdf:resource="https://identifiers.org/bigg.metabolite/aact"/>
                  <rdf:li rdf:resource="https://identifiers.org/biocyc/META:AMINO-ACETONE"/>
                  <rdf:li rdf:resource="https://identifiers.org/chebi/CHEBI:42749"/>
                  <rdf:li rdf:resource="https://identifiers.org/chebi/CHEBI:58320"/>
                  <rdf:li rdf:resource="https://identifiers.org/chebi/CHEBI:2648"/>
                  <rdf:li rdf:resource="https://identifiers.org/chebi/CHEBI:19025"/>
                  <rdf:li rdf:resource="https://identifiers.org/chebi/CHEBI:17906"/>
                  <rdf:li rdf:resource="https://identifiers.org/chebi/CHEBI:13767"/>
                  <rdf:li rdf:resource="https://identifiers.org/chebi/CHEBI:42849"/>
                  <rdf:li rdf:resource="https://identifiers.org/envipath/5882df9c-dae1-4d80-a40e-db4724271456/compound/c7d3904a-a2ab-4e04-8933-d57d61dca653"/>
                  <rdf:li rdf:resource="https://identifiers.org/hmdb/HMDB60177"/>
                  <rdf:li rdf:resource="https://identifiers.org/hmdb/HMDB02134"/>
                  <rdf:li rdf:resource="https://identifiers.org/inchi_key/BCDGQXUMWHRQCB-UHFFFAOYSA-O"/>
                  <rdf:li rdf:resource="https://identifiers.org/kegg.compound/C01888"/>
                  <rdf:li rdf:resource="https://identifiers.org/metanetx.chemical/MNXM1106"/>
                  <rdf:li rdf:resource="https://identifiers.org/seed.compound/cpd01298"/>
                </rdf:Bag>
              </bqbiol:is>
            </rdf:Description>
          </rdf:RDF>
        </annotation>
      </species>
      <species metaid="meta_M_5mdru1p_c" sboTerm="SBO:0000247" id="M_5mdru1p_c" name="5-Methylthio-5-deoxy-D-ribulose 1-phosphate" compartment="c" hasOnlySubstanceUnits="false" boundaryCondition="false" constant="false" fbc:charge="-2" fbc:chemicalFormula="C6H11O7PS">
        <notes>
          <html xmlns="http://www.w3.org/1999/xhtml">
            <p>original_bigg_ids: [&apos;5mdru1p_c&apos;]</p>
          </html>
        </notes>
        <annotation>
          <rdf:RDF xmlns:rdf="http://www.w3.org/1999/02/22-rdf-syntax-ns#" xmlns:dcterms="http://purl.org/dc/terms/" xmlns:vCard="http://www.w3.org/2001/vcard-rdf/3.0#" xmlns:vCard4="http://www.w3.org/2006/vcard/ns#" xmlns:bqbiol="http://biomodels.net/biology-qualifiers/" xmlns:bqmodel="http://biomodels.net/model-qualifiers/">
            <rdf:Description rdf:about="#meta_M_5mdru1p_c">
              <bqbiol:is>
                <rdf:Bag>
                  <rdf:li rdf:resource="https://identifiers.org/bigg.metabolite/5mdru1p"/>
                  <rdf:li rdf:resource="https://identifiers.org/biocyc/META:CPD-1063"/>
                  <rdf:li rdf:resource="https://identifiers.org/chebi/CHEBI:20615"/>
                  <rdf:li rdf:resource="https://identifiers.org/chebi/CHEBI:44141"/>
                  <rdf:li rdf:resource="https://identifiers.org/chebi/CHEBI:58548"/>
                  <rdf:li rdf:resource="https://identifiers.org/chebi/CHEBI:2100"/>
                  <rdf:li rdf:resource="https://identifiers.org/chebi/CHEBI:28096"/>
                  <rdf:li rdf:resource="https://identifiers.org/chebi/CHEBI:12768"/>
                  <rdf:li rdf:resource="https://identifiers.org/hmdb/HMDB62647"/>
                  <rdf:li rdf:resource="https://identifiers.org/hmdb/HMDB01299"/>
                  <rdf:li rdf:resource="https://identifiers.org/inchi_key/CNSJRYUMVMWNMC-RITPCOANSA-L"/>
                  <rdf:li rdf:resource="https://identifiers.org/kegg.compound/C04582"/>
                  <rdf:li rdf:resource="https://identifiers.org/metanetx.chemical/MNXM522"/>
                  <rdf:li rdf:resource="https://identifiers.org/reactome.compound/1237107"/>
                  <rdf:li rdf:resource="https://identifiers.org/seed.compound/cpd02791"/>
                </rdf:Bag>
              </bqbiol:is>
            </rdf:Description>
          </rdf:RDF>
        </annotation>
      </species>
      <species metaid="meta_M_R_3hcmrs7e_p" sboTerm="SBO:0000247" id="M_R_3hcmrs7e_p" name=" 3 hydroxy cis myristol 7 en" compartment="p" hasOnlySubstanceUnits="false" boundaryCondition="false" constant="false" fbc:charge="-1" fbc:chemicalFormula="C14H25O3">
        <notes>
          <html xmlns="http://www.w3.org/1999/xhtml">
            <p>original_bigg_ids: [&apos;R_3hcmrs7e_p&apos;]</p>
          </html>
        </notes>
        <annotation>
          <rdf:RDF xmlns:rdf="http://www.w3.org/1999/02/22-rdf-syntax-ns#" xmlns:dcterms="http://purl.org/dc/terms/" xmlns:vCard="http://www.w3.org/2001/vcard-rdf/3.0#" xmlns:vCard4="http://www.w3.org/2006/vcard/ns#" xmlns:bqbiol="http://biomodels.net/biology-qualifiers/" xmlns:bqmodel="http://biomodels.net/model-qualifiers/">
            <rdf:Description rdf:about="#meta_M_R_3hcmrs7e_p">
              <bqbiol:is>
                <rdf:Bag>
                  <rdf:li rdf:resource="https://identifiers.org/bigg.metabolite/R_3hcmrs7e"/>
                </rdf:Bag>
              </bqbiol:is>
            </rdf:Description>
          </rdf:RDF>
        </annotation>
      </species>
      <species metaid="meta_M_5mthf_c" sboTerm="SBO:0000247" id="M_5mthf_c" name="5-Methyltetrahydrofolate" compartment="c" hasOnlySubstanceUnits="false" boundaryCondition="false" constant="false" fbc:charge="-1" fbc:chemicalFormula="C20H24N7O6">
        <notes>
          <html xmlns="http://www.w3.org/1999/xhtml">
            <p>original_bigg_ids: [&apos;5mthf_c&apos;]</p>
          </html>
        </notes>
        <annotation>
          <rdf:RDF xmlns:rdf="http://www.w3.org/1999/02/22-rdf-syntax-ns#" xmlns:dcterms="http://purl.org/dc/terms/" xmlns:vCard="http://www.w3.org/2001/vcard-rdf/3.0#" xmlns:vCard4="http://www.w3.org/2006/vcard/ns#" xmlns:bqbiol="http://biomodels.net/biology-qualifiers/" xmlns:bqmodel="http://biomodels.net/model-qualifiers/">
            <rdf:Description rdf:about="#meta_M_5mthf_c">
              <bqbiol:is>
                <rdf:Bag>
                  <rdf:li rdf:resource="https://identifiers.org/bigg.metabolite/5mthf"/>
                  <rdf:li rdf:resource="https://identifiers.org/biocyc/META:5-METHYL-THF"/>
                  <rdf:li rdf:resource="https://identifiers.org/chebi/CHEBI:18608"/>
                  <rdf:li rdf:resource="https://identifiers.org/chebi/CHEBI:12146"/>
                  <rdf:li rdf:resource="https://identifiers.org/chebi/CHEBI:136009"/>
                  <rdf:li rdf:resource="https://identifiers.org/chebi/CHEBI:2097"/>
                  <rdf:li rdf:resource="https://identifiers.org/chebi/CHEBI:20612"/>
                  <rdf:li rdf:resource="https://identifiers.org/chebi/CHEBI:15641"/>
                  <rdf:li rdf:resource="https://identifiers.org/hmdb/HMDB01396"/>
                  <rdf:li rdf:resource="https://identifiers.org/inchi_key/ZNOVTXRBGFNYRX-STQMWFEESA-L"/>
                  <rdf:li rdf:resource="https://identifiers.org/kegg.compound/C00440"/>
                  <rdf:li rdf:resource="https://identifiers.org/kegg.drug/D09353"/>
                  <rdf:li rdf:resource="https://identifiers.org/metanetx.chemical/MNXM318"/>
                  <rdf:li rdf:resource="https://identifiers.org/reactome.compound/200709"/>
                  <rdf:li rdf:resource="https://identifiers.org/reactome.compound/200665"/>
                  <rdf:li rdf:resource="https://identifiers.org/sabiork/2051"/>
                  <rdf:li rdf:resource="https://identifiers.org/seed.compound/cpd00345"/>
                </rdf:Bag>
              </bqbiol:is>
            </rdf:Description>
          </rdf:RDF>
        </annotation>
      </species>
      <species metaid="meta_M_R_3hcmrs7ecoa_c" sboTerm="SBO:0000247" id="M_R_3hcmrs7ecoa_c" name="(R)-3-hydroxy-cis-myristol-7-eoyl-CoA" compartment="c" hasOnlySubstanceUnits="false" boundaryCondition="false" constant="false" fbc:charge="-4" fbc:chemicalFormula="C35H56N7O18P3S">
        <notes>
          <html xmlns="http://www.w3.org/1999/xhtml">
            <p>original_bigg_ids: [&apos;R_3hcmrs7ecoa_c&apos;]</p>
          </html>
        </notes>
        <annotation>
          <rdf:RDF xmlns:rdf="http://www.w3.org/1999/02/22-rdf-syntax-ns#" xmlns:dcterms="http://purl.org/dc/terms/" xmlns:vCard="http://www.w3.org/2001/vcard-rdf/3.0#" xmlns:vCard4="http://www.w3.org/2006/vcard/ns#" xmlns:bqbiol="http://biomodels.net/biology-qualifiers/" xmlns:bqmodel="http://biomodels.net/model-qualifiers/">
            <rdf:Description rdf:about="#meta_M_R_3hcmrs7ecoa_c">
              <bqbiol:is>
                <rdf:Bag>
                  <rdf:li rdf:resource="https://identifiers.org/bigg.metabolite/R_3hcmrs7ecoa"/>
                  <rdf:li rdf:resource="https://identifiers.org/metanetx.chemical/MNXM6018"/>
                  <rdf:li rdf:resource="https://identifiers.org/seed.compound/cpd16754"/>
                </rdf:Bag>
              </bqbiol:is>
            </rdf:Description>
          </rdf:RDF>
        </annotation>
      </species>
      <species metaid="meta_M_acACP_c" sboTerm="SBO:0000247" id="M_acACP_c" name="Acetyl-ACP" compartment="c" hasOnlySubstanceUnits="false" boundaryCondition="false" constant="false" fbc:charge="-1" fbc:chemicalFormula="C13H23N2O8PRS">
        <notes>
          <html xmlns="http://www.w3.org/1999/xhtml">
            <p>original_bigg_ids: [&apos;acACP_c&apos;]</p>
          </html>
        </notes>
        <annotation>
          <rdf:RDF xmlns:rdf="http://www.w3.org/1999/02/22-rdf-syntax-ns#" xmlns:dcterms="http://purl.org/dc/terms/" xmlns:vCard="http://www.w3.org/2001/vcard-rdf/3.0#" xmlns:vCard4="http://www.w3.org/2006/vcard/ns#" xmlns:bqbiol="http://biomodels.net/biology-qualifiers/" xmlns:bqmodel="http://biomodels.net/model-qualifiers/">
            <rdf:Description rdf:about="#meta_M_acACP_c">
              <bqbiol:is>
                <rdf:Bag>
                  <rdf:li rdf:resource="https://identifiers.org/bigg.metabolite/acACP"/>
                  <rdf:li rdf:resource="https://identifiers.org/biocyc/META:ACETYL-ACP"/>
                  <rdf:li rdf:resource="https://identifiers.org/chebi/CHEBI:13713"/>
                  <rdf:li rdf:resource="https://identifiers.org/chebi/CHEBI:2409"/>
                  <rdf:li rdf:resource="https://identifiers.org/chebi/CHEBI:17093"/>
                  <rdf:li rdf:resource="https://identifiers.org/kegg.compound/C03939"/>
                  <rdf:li rdf:resource="https://identifiers.org/metanetx.chemical/MNXM1269"/>
                  <rdf:li rdf:resource="https://identifiers.org/seed.compound/cpd11494"/>
                </rdf:Bag>
              </bqbiol:is>
            </rdf:Description>
          </rdf:RDF>
        </annotation>
      </species>
      <species metaid="meta_M_ac_c" sboTerm="SBO:0000247" id="M_ac_c" name="Acetate" compartment="c" hasOnlySubstanceUnits="false" boundaryCondition="false" constant="false" fbc:charge="-1" fbc:chemicalFormula="C2H3O2">
        <notes>
          <html xmlns="http://www.w3.org/1999/xhtml">
            <p>original_bigg_ids: [&apos;ac_c&apos;]</p>
          </html>
        </notes>
        <annotation>
          <rdf:RDF xmlns:rdf="http://www.w3.org/1999/02/22-rdf-syntax-ns#" xmlns:dcterms="http://purl.org/dc/terms/" xmlns:vCard="http://www.w3.org/2001/vcard-rdf/3.0#" xmlns:vCard4="http://www.w3.org/2006/vcard/ns#" xmlns:bqbiol="http://biomodels.net/biology-qualifiers/" xmlns:bqmodel="http://biomodels.net/model-qualifiers/">
            <rdf:Description rdf:about="#meta_M_ac_c">
              <bqbiol:is>
                <rdf:Bag>
                  <rdf:li rdf:resource="https://identifiers.org/bigg.metabolite/ac"/>
                  <rdf:li rdf:resource="https://identifiers.org/biocyc/META:ACET"/>
                  <rdf:li rdf:resource="https://identifiers.org/chebi/CHEBI:13704"/>
                  <rdf:li rdf:resource="https://identifiers.org/chebi/CHEBI:22165"/>
                  <rdf:li rdf:resource="https://identifiers.org/chebi/CHEBI:22169"/>
                  <rdf:li rdf:resource="https://identifiers.org/chebi/CHEBI:40480"/>
                  <rdf:li rdf:resource="https://identifiers.org/chebi/CHEBI:15366"/>
                  <rdf:li rdf:resource="https://identifiers.org/chebi/CHEBI:2387"/>
                  <rdf:li rdf:resource="https://identifiers.org/chebi/CHEBI:30089"/>
                  <rdf:li rdf:resource="https://identifiers.org/chebi/CHEBI:40486"/>
                  <rdf:li rdf:resource="https://identifiers.org/envipath/5882df9c-dae1-4d80-a40e-db4724271456/compound/9e26dcbe-4db9-46a0-8614-9f03545032d2"/>
                  <rdf:li rdf:resource="https://identifiers.org/envipath/5882df9c-dae1-4d80-a40e-db4724271456/compound/5e4989fc-13d3-45d4-ad57-3be380a9d3c0"/>
                  <rdf:li rdf:resource="https://identifiers.org/envipath/650babc9-9d68-4b73-9332-11972ca26f7b/compound/a8f0be58-24e8-441b-8d81-a516a0ead4b3"/>
                  <rdf:li rdf:resource="https://identifiers.org/envipath/4fd7f3e0-dd25-43ac-9453-dda3e52396e4/compound/d45256fe-61fa-4f5b-bb16-91a3d615e3d8"/>
                  <rdf:li rdf:resource="https://identifiers.org/envipath/32de3cf4-e3e6-4168-956e-32fa5ddb0ce1/compound/b545cabc-8c9e-4b20-8848-efa015b481ea"/>
                  <rdf:li rdf:resource="https://identifiers.org/envipath/650babc9-9d68-4b73-9332-11972ca26f7b/compound/3e2d750f-df31-4445-9255-163c627e9b4a"/>
                  <rdf:li rdf:resource="https://identifiers.org/hmdb/HMDB00042"/>
                  <rdf:li rdf:resource="https://identifiers.org/inchi_key/QTBSBXVTEAMEQO-UHFFFAOYSA-M"/>
                  <rdf:li rdf:resource="https://identifiers.org/kegg.compound/C00033"/>
                  <rdf:li rdf:resource="https://identifiers.org/kegg.drug/D00010"/>
                  <rdf:li rdf:resource="https://identifiers.org/lipidmaps/LMFA01010002"/>
                  <rdf:li rdf:resource="https://identifiers.org/metanetx.chemical/MNXM26"/>
                  <rdf:li rdf:resource="https://identifiers.org/reactome.compound/1524044"/>
                  <rdf:li rdf:resource="https://identifiers.org/reactome.compound/390305"/>
                  <rdf:li rdf:resource="https://identifiers.org/reactome.compound/113539"/>
                  <rdf:li rdf:resource="https://identifiers.org/reactome.compound/2022890"/>
                  <rdf:li rdf:resource="https://identifiers.org/reactome.compound/29416"/>
                  <rdf:li rdf:resource="https://identifiers.org/sabiork/1278"/>
                  <rdf:li rdf:resource="https://identifiers.org/seed.compound/cpd00029"/>
                  <rdf:li rdf:resource="https://identifiers.org/slm/000000449"/>
                </rdf:Bag>
              </bqbiol:is>
            </rdf:Description>
          </rdf:RDF>
        </annotation>
      </species>
      <species metaid="meta_M_5odhf2a_c" sboTerm="SBO:0000247" id="M_5odhf2a_c" name="5-Oxo-4,5-dihydrofuran-2-acetate" compartment="c" hasOnlySubstanceUnits="false" boundaryCondition="false" constant="false" fbc:charge="-1" fbc:chemicalFormula="C6H5O4">
        <notes>
          <html xmlns="http://www.w3.org/1999/xhtml">
            <p>original_bigg_ids: [&apos;5odhf2a_c&apos;]</p>
          </html>
        </notes>
        <annotation>
          <rdf:RDF xmlns:rdf="http://www.w3.org/1999/02/22-rdf-syntax-ns#" xmlns:dcterms="http://purl.org/dc/terms/" xmlns:vCard="http://www.w3.org/2001/vcard-rdf/3.0#" xmlns:vCard4="http://www.w3.org/2006/vcard/ns#" xmlns:bqbiol="http://biomodels.net/biology-qualifiers/" xmlns:bqmodel="http://biomodels.net/model-qualifiers/">
            <rdf:Description rdf:about="#meta_M_5odhf2a_c">
              <bqbiol:is>
                <rdf:Bag>
                  <rdf:li rdf:resource="https://identifiers.org/bigg.metabolite/5odhf2a"/>
                  <rdf:li rdf:resource="https://identifiers.org/biocyc/META:3-OXOADIPATE-ENOL-LACTONE"/>
                  <rdf:li rdf:resource="https://identifiers.org/chebi/CHEBI:20269"/>
                  <rdf:li rdf:resource="https://identifiers.org/chebi/CHEBI:1239"/>
                  <rdf:li rdf:resource="https://identifiers.org/chebi/CHEBI:11871"/>
                  <rdf:li rdf:resource="https://identifiers.org/chebi/CHEBI:18267"/>
                  <rdf:li rdf:resource="https://identifiers.org/chebi/CHEBI:58425"/>
                  <rdf:li rdf:resource="https://identifiers.org/chebi/CHEBI:11923"/>
                  <rdf:li rdf:resource="https://identifiers.org/inchi_key/ZPEHSARSWGDCEX-UHFFFAOYSA-M"/>
                  <rdf:li rdf:resource="https://identifiers.org/kegg.compound/C03586"/>
                  <rdf:li rdf:resource="https://identifiers.org/metanetx.chemical/MNXM829"/>
                  <rdf:li rdf:resource="https://identifiers.org/seed.compound/cpd02255"/>
                </rdf:Bag>
              </bqbiol:is>
            </rdf:Description>
          </rdf:RDF>
        </annotation>
      </species>
      <species metaid="meta_M_ac_e" sboTerm="SBO:0000247" id="M_ac_e" name="Acetate" compartment="e" hasOnlySubstanceUnits="false" boundaryCondition="false" constant="false" fbc:charge="-1" fbc:chemicalFormula="C2H3O2">
        <notes>
          <html xmlns="http://www.w3.org/1999/xhtml">
            <p>original_bigg_ids: [&apos;ac_e&apos;]</p>
          </html>
        </notes>
        <annotation>
          <rdf:RDF xmlns:rdf="http://www.w3.org/1999/02/22-rdf-syntax-ns#" xmlns:dcterms="http://purl.org/dc/terms/" xmlns:vCard="http://www.w3.org/2001/vcard-rdf/3.0#" xmlns:vCard4="http://www.w3.org/2006/vcard/ns#" xmlns:bqbiol="http://biomodels.net/biology-qualifiers/" xmlns:bqmodel="http://biomodels.net/model-qualifiers/">
            <rdf:Description rdf:about="#meta_M_ac_e">
              <bqbiol:is>
                <rdf:Bag>
                  <rdf:li rdf:resource="https://identifiers.org/bigg.metabolite/ac"/>
                  <rdf:li rdf:resource="https://identifiers.org/biocyc/META:ACET"/>
                  <rdf:li rdf:resource="https://identifiers.org/chebi/CHEBI:13704"/>
                  <rdf:li rdf:resource="https://identifiers.org/chebi/CHEBI:22165"/>
                  <rdf:li rdf:resource="https://identifiers.org/chebi/CHEBI:22169"/>
                  <rdf:li rdf:resource="https://identifiers.org/chebi/CHEBI:40480"/>
                  <rdf:li rdf:resource="https://identifiers.org/chebi/CHEBI:15366"/>
                  <rdf:li rdf:resource="https://identifiers.org/chebi/CHEBI:2387"/>
                  <rdf:li rdf:resource="https://identifiers.org/chebi/CHEBI:30089"/>
                  <rdf:li rdf:resource="https://identifiers.org/chebi/CHEBI:40486"/>
                  <rdf:li rdf:resource="https://identifiers.org/envipath/5882df9c-dae1-4d80-a40e-db4724271456/compound/9e26dcbe-4db9-46a0-8614-9f03545032d2"/>
                  <rdf:li rdf:resource="https://identifiers.org/envipath/5882df9c-dae1-4d80-a40e-db4724271456/compound/5e4989fc-13d3-45d4-ad57-3be380a9d3c0"/>
                  <rdf:li rdf:resource="https://identifiers.org/envipath/650babc9-9d68-4b73-9332-11972ca26f7b/compound/a8f0be58-24e8-441b-8d81-a516a0ead4b3"/>
                  <rdf:li rdf:resource="https://identifiers.org/envipath/4fd7f3e0-dd25-43ac-9453-dda3e52396e4/compound/d45256fe-61fa-4f5b-bb16-91a3d615e3d8"/>
                  <rdf:li rdf:resource="https://identifiers.org/envipath/32de3cf4-e3e6-4168-956e-32fa5ddb0ce1/compound/b545cabc-8c9e-4b20-8848-efa015b481ea"/>
                  <rdf:li rdf:resource="https://identifiers.org/envipath/650babc9-9d68-4b73-9332-11972ca26f7b/compound/3e2d750f-df31-4445-9255-163c627e9b4a"/>
                  <rdf:li rdf:resource="https://identifiers.org/hmdb/HMDB00042"/>
                  <rdf:li rdf:resource="https://identifiers.org/inchi_key/QTBSBXVTEAMEQO-UHFFFAOYSA-M"/>
                  <rdf:li rdf:resource="https://identifiers.org/kegg.compound/C00033"/>
                  <rdf:li rdf:resource="https://identifiers.org/kegg.drug/D00010"/>
                  <rdf:li rdf:resource="https://identifiers.org/lipidmaps/LMFA01010002"/>
                  <rdf:li rdf:resource="https://identifiers.org/metanetx.chemical/MNXM26"/>
                  <rdf:li rdf:resource="https://identifiers.org/reactome.compound/1524044"/>
                  <rdf:li rdf:resource="https://identifiers.org/reactome.compound/390305"/>
                  <rdf:li rdf:resource="https://identifiers.org/reactome.compound/113539"/>
                  <rdf:li rdf:resource="https://identifiers.org/reactome.compound/2022890"/>
                  <rdf:li rdf:resource="https://identifiers.org/reactome.compound/29416"/>
                  <rdf:li rdf:resource="https://identifiers.org/sabiork/1278"/>
                  <rdf:li rdf:resource="https://identifiers.org/seed.compound/cpd00029"/>
                  <rdf:li rdf:resource="https://identifiers.org/slm/000000449"/>
                </rdf:Bag>
              </bqbiol:is>
            </rdf:Description>
          </rdf:RDF>
        </annotation>
      </species>
      <species metaid="meta_M_R_3hdcaa_c" sboTerm="SBO:0000247" id="M_R_3hdcaa_c" name=" 3 hydroxydecanoic acid" compartment="c" hasOnlySubstanceUnits="false" boundaryCondition="false" constant="false" fbc:charge="-1" fbc:chemicalFormula="C10H19O3">
        <notes>
          <html xmlns="http://www.w3.org/1999/xhtml">
            <p>original_bigg_ids: [&apos;R_3hdcaa_c&apos;]</p>
          </html>
        </notes>
        <annotation>
          <rdf:RDF xmlns:rdf="http://www.w3.org/1999/02/22-rdf-syntax-ns#" xmlns:dcterms="http://purl.org/dc/terms/" xmlns:vCard="http://www.w3.org/2001/vcard-rdf/3.0#" xmlns:vCard4="http://www.w3.org/2006/vcard/ns#" xmlns:bqbiol="http://biomodels.net/biology-qualifiers/" xmlns:bqmodel="http://biomodels.net/model-qualifiers/">
            <rdf:Description rdf:about="#meta_M_R_3hdcaa_c">
              <bqbiol:is>
                <rdf:Bag>
                  <rdf:li rdf:resource="https://identifiers.org/bigg.metabolite/R_3hdcaa"/>
                </rdf:Bag>
              </bqbiol:is>
            </rdf:Description>
          </rdf:RDF>
        </annotation>
      </species>
      <species metaid="meta_M_R_3hdcaa_e" sboTerm="SBO:0000247" id="M_R_3hdcaa_e" name=" 3 hydroxydecanoic acid" compartment="e" hasOnlySubstanceUnits="false" boundaryCondition="false" constant="false" fbc:charge="-1" fbc:chemicalFormula="C10H19O3">
        <notes>
          <html xmlns="http://www.w3.org/1999/xhtml">
            <p>original_bigg_ids: [&apos;R_3hdcaa_e&apos;]</p>
          </html>
        </notes>
        <annotation>
          <rdf:RDF xmlns:rdf="http://www.w3.org/1999/02/22-rdf-syntax-ns#" xmlns:dcterms="http://purl.org/dc/terms/" xmlns:vCard="http://www.w3.org/2001/vcard-rdf/3.0#" xmlns:vCard4="http://www.w3.org/2006/vcard/ns#" xmlns:bqbiol="http://biomodels.net/biology-qualifiers/" xmlns:bqmodel="http://biomodels.net/model-qualifiers/">
            <rdf:Description rdf:about="#meta_M_R_3hdcaa_e">
              <bqbiol:is>
                <rdf:Bag>
                  <rdf:li rdf:resource="https://identifiers.org/bigg.metabolite/R_3hdcaa"/>
                </rdf:Bag>
              </bqbiol:is>
            </rdf:Description>
          </rdf:RDF>
        </annotation>
      </species>
      <species metaid="meta_M_5oxpro_c" sboTerm="SBO:0000247" id="M_5oxpro_c" name="5-Oxoproline" compartment="c" hasOnlySubstanceUnits="false" boundaryCondition="false" constant="false" fbc:charge="-1" fbc:chemicalFormula="C5H6NO3">
        <notes>
          <html xmlns="http://www.w3.org/1999/xhtml">
            <p>original_bigg_ids: [&apos;5oxpro_c&apos;]</p>
          </html>
        </notes>
        <annotation>
          <rdf:RDF xmlns:rdf="http://www.w3.org/1999/02/22-rdf-syntax-ns#" xmlns:dcterms="http://purl.org/dc/terms/" xmlns:vCard="http://www.w3.org/2001/vcard-rdf/3.0#" xmlns:vCard4="http://www.w3.org/2006/vcard/ns#" xmlns:bqbiol="http://biomodels.net/biology-qualifiers/" xmlns:bqmodel="http://biomodels.net/model-qualifiers/">
            <rdf:Description rdf:about="#meta_M_5oxpro_c">
              <bqbiol:is>
                <rdf:Bag>
                  <rdf:li rdf:resource="https://identifiers.org/bigg.metabolite/5oxpro"/>
                  <rdf:li rdf:resource="https://identifiers.org/biocyc/META:5-OXOPROLINE"/>
                  <rdf:li rdf:resource="https://identifiers.org/chebi/CHEBI:16010"/>
                  <rdf:li rdf:resource="https://identifiers.org/chebi/CHEBI:12157"/>
                  <rdf:li rdf:resource="https://identifiers.org/chebi/CHEBI:44943"/>
                  <rdf:li rdf:resource="https://identifiers.org/chebi/CHEBI:18183"/>
                  <rdf:li rdf:resource="https://identifiers.org/chebi/CHEBI:20619"/>
                  <rdf:li rdf:resource="https://identifiers.org/chebi/CHEBI:44704"/>
                  <rdf:li rdf:resource="https://identifiers.org/chebi/CHEBI:2116"/>
                  <rdf:li rdf:resource="https://identifiers.org/chebi/CHEBI:58402"/>
                  <rdf:li rdf:resource="https://identifiers.org/chebi/CHEBI:12153"/>
                  <rdf:li rdf:resource="https://identifiers.org/chebi/CHEBI:20624"/>
                  <rdf:li rdf:resource="https://identifiers.org/chebi/CHEBI:57606"/>
                  <rdf:li rdf:resource="https://identifiers.org/chebi/CHEBI:2113"/>
                  <rdf:li rdf:resource="https://identifiers.org/hmdb/HMDB00267"/>
                  <rdf:li rdf:resource="https://identifiers.org/hmdb/HMDB60262"/>
                  <rdf:li rdf:resource="https://identifiers.org/hmdb/HMDB00805"/>
                  <rdf:li rdf:resource="https://identifiers.org/inchi_key/ODHCTXKNWHHXJC-VKHMYHEASA-M"/>
                  <rdf:li rdf:resource="https://identifiers.org/kegg.compound/C01879"/>
                  <rdf:li rdf:resource="https://identifiers.org/metanetx.chemical/MNXM722719"/>
                  <rdf:li rdf:resource="https://identifiers.org/reactome.compound/1247942"/>
                  <rdf:li rdf:resource="https://identifiers.org/sabiork/2392"/>
                  <rdf:li rdf:resource="https://identifiers.org/seed.compound/cpd01293"/>
                </rdf:Bag>
              </bqbiol:is>
            </rdf:Description>
          </rdf:RDF>
        </annotation>
      </species>
      <species metaid="meta_M_R_3hdcaa_p" sboTerm="SBO:0000247" id="M_R_3hdcaa_p" name=" 3 hydroxydecanoic acid" compartment="p" hasOnlySubstanceUnits="false" boundaryCondition="false" constant="false" fbc:charge="-1" fbc:chemicalFormula="C10H19O3">
        <notes>
          <html xmlns="http://www.w3.org/1999/xhtml">
            <p>original_bigg_ids: [&apos;R_3hdcaa_p&apos;]</p>
          </html>
        </notes>
        <annotation>
          <rdf:RDF xmlns:rdf="http://www.w3.org/1999/02/22-rdf-syntax-ns#" xmlns:dcterms="http://purl.org/dc/terms/" xmlns:vCard="http://www.w3.org/2001/vcard-rdf/3.0#" xmlns:vCard4="http://www.w3.org/2006/vcard/ns#" xmlns:bqbiol="http://biomodels.net/biology-qualifiers/" xmlns:bqmodel="http://biomodels.net/model-qualifiers/">
            <rdf:Description rdf:about="#meta_M_R_3hdcaa_p">
              <bqbiol:is>
                <rdf:Bag>
                  <rdf:li rdf:resource="https://identifiers.org/bigg.metabolite/R_3hdcaa"/>
                </rdf:Bag>
              </bqbiol:is>
            </rdf:Description>
          </rdf:RDF>
        </annotation>
      </species>
      <species metaid="meta_M_R_3hdcoa_c" sboTerm="SBO:0000247" id="M_R_3hdcoa_c" name="(R)-Hydroxydecanoyl-CoA" compartment="c" hasOnlySubstanceUnits="false" boundaryCondition="false" constant="false" fbc:charge="-4" fbc:chemicalFormula="C31H50N7O18P3S">
        <notes>
          <html xmlns="http://www.w3.org/1999/xhtml">
            <p>original_bigg_ids: [&apos;R_3hdcoa_c&apos;]</p>
          </html>
        </notes>
        <annotation>
          <rdf:RDF xmlns:rdf="http://www.w3.org/1999/02/22-rdf-syntax-ns#" xmlns:dcterms="http://purl.org/dc/terms/" xmlns:vCard="http://www.w3.org/2001/vcard-rdf/3.0#" xmlns:vCard4="http://www.w3.org/2006/vcard/ns#" xmlns:bqbiol="http://biomodels.net/biology-qualifiers/" xmlns:bqmodel="http://biomodels.net/model-qualifiers/">
            <rdf:Description rdf:about="#meta_M_R_3hdcoa_c">
              <bqbiol:is>
                <rdf:Bag>
                  <rdf:li rdf:resource="https://identifiers.org/bigg.metabolite/R_3hdcoa"/>
                  <rdf:li rdf:resource="https://identifiers.org/metanetx.chemical/MNXM4928"/>
                  <rdf:li rdf:resource="https://identifiers.org/seed.compound/cpd16755"/>
                </rdf:Bag>
              </bqbiol:is>
            </rdf:Description>
          </rdf:RDF>
        </annotation>
      </species>
      <species metaid="meta_M_ac_p" sboTerm="SBO:0000247" id="M_ac_p" name="Acetate" compartment="p" hasOnlySubstanceUnits="false" boundaryCondition="false" constant="false" fbc:charge="-1" fbc:chemicalFormula="C2H3O2">
        <notes>
          <html xmlns="http://www.w3.org/1999/xhtml">
            <p>original_bigg_ids: [&apos;ac_p&apos;]</p>
          </html>
        </notes>
        <annotation>
          <rdf:RDF xmlns:rdf="http://www.w3.org/1999/02/22-rdf-syntax-ns#" xmlns:dcterms="http://purl.org/dc/terms/" xmlns:vCard="http://www.w3.org/2001/vcard-rdf/3.0#" xmlns:vCard4="http://www.w3.org/2006/vcard/ns#" xmlns:bqbiol="http://biomodels.net/biology-qualifiers/" xmlns:bqmodel="http://biomodels.net/model-qualifiers/">
            <rdf:Description rdf:about="#meta_M_ac_p">
              <bqbiol:is>
                <rdf:Bag>
                  <rdf:li rdf:resource="https://identifiers.org/bigg.metabolite/ac"/>
                  <rdf:li rdf:resource="https://identifiers.org/biocyc/META:ACET"/>
                  <rdf:li rdf:resource="https://identifiers.org/chebi/CHEBI:13704"/>
                  <rdf:li rdf:resource="https://identifiers.org/chebi/CHEBI:22165"/>
                  <rdf:li rdf:resource="https://identifiers.org/chebi/CHEBI:22169"/>
                  <rdf:li rdf:resource="https://identifiers.org/chebi/CHEBI:40480"/>
                  <rdf:li rdf:resource="https://identifiers.org/chebi/CHEBI:15366"/>
                  <rdf:li rdf:resource="https://identifiers.org/chebi/CHEBI:2387"/>
                  <rdf:li rdf:resource="https://identifiers.org/chebi/CHEBI:30089"/>
                  <rdf:li rdf:resource="https://identifiers.org/chebi/CHEBI:40486"/>
                  <rdf:li rdf:resource="https://identifiers.org/envipath/5882df9c-dae1-4d80-a40e-db4724271456/compound/9e26dcbe-4db9-46a0-8614-9f03545032d2"/>
                  <rdf:li rdf:resource="https://identifiers.org/envipath/5882df9c-dae1-4d80-a40e-db4724271456/compound/5e4989fc-13d3-45d4-ad57-3be380a9d3c0"/>
                  <rdf:li rdf:resource="https://identifiers.org/envipath/650babc9-9d68-4b73-9332-11972ca26f7b/compound/a8f0be58-24e8-441b-8d81-a516a0ead4b3"/>
                  <rdf:li rdf:resource="https://identifiers.org/envipath/4fd7f3e0-dd25-43ac-9453-dda3e52396e4/compound/d45256fe-61fa-4f5b-bb16-91a3d615e3d8"/>
                  <rdf:li rdf:resource="https://identifiers.org/envipath/32de3cf4-e3e6-4168-956e-32fa5ddb0ce1/compound/b545cabc-8c9e-4b20-8848-efa015b481ea"/>
                  <rdf:li rdf:resource="https://identifiers.org/envipath/650babc9-9d68-4b73-9332-11972ca26f7b/compound/3e2d750f-df31-4445-9255-163c627e9b4a"/>
                  <rdf:li rdf:resource="https://identifiers.org/hmdb/HMDB00042"/>
                  <rdf:li rdf:resource="https://identifiers.org/inchi_key/QTBSBXVTEAMEQO-UHFFFAOYSA-M"/>
                  <rdf:li rdf:resource="https://identifiers.org/kegg.compound/C00033"/>
                  <rdf:li rdf:resource="https://identifiers.org/kegg.drug/D00010"/>
                  <rdf:li rdf:resource="https://identifiers.org/lipidmaps/LMFA01010002"/>
                  <rdf:li rdf:resource="https://identifiers.org/metanetx.chemical/MNXM26"/>
                  <rdf:li rdf:resource="https://identifiers.org/reactome.compound/1524044"/>
                  <rdf:li rdf:resource="https://identifiers.org/reactome.compound/390305"/>
                  <rdf:li rdf:resource="https://identifiers.org/reactome.compound/113539"/>
                  <rdf:li rdf:resource="https://identifiers.org/reactome.compound/2022890"/>
                  <rdf:li rdf:resource="https://identifiers.org/reactome.compound/29416"/>
                  <rdf:li rdf:resource="https://identifiers.org/sabiork/1278"/>
                  <rdf:li rdf:resource="https://identifiers.org/seed.compound/cpd00029"/>
                  <rdf:li rdf:resource="https://identifiers.org/slm/000000449"/>
                </rdf:Bag>
              </bqbiol:is>
            </rdf:Description>
          </rdf:RDF>
        </annotation>
      </species>
      <species metaid="meta_M_acac_c" sboTerm="SBO:0000247" id="M_acac_c" name="Acetoacetate" compartment="c" hasOnlySubstanceUnits="false" boundaryCondition="false" constant="false" fbc:charge="-1" fbc:chemicalFormula="C4H5O3">
        <notes>
          <html xmlns="http://www.w3.org/1999/xhtml">
            <p>original_bigg_ids: [&apos;acac_c&apos;]</p>
          </html>
        </notes>
        <annotation>
          <rdf:RDF xmlns:rdf="http://www.w3.org/1999/02/22-rdf-syntax-ns#" xmlns:dcterms="http://purl.org/dc/terms/" xmlns:vCard="http://www.w3.org/2001/vcard-rdf/3.0#" xmlns:vCard4="http://www.w3.org/2006/vcard/ns#" xmlns:bqbiol="http://biomodels.net/biology-qualifiers/" xmlns:bqmodel="http://biomodels.net/model-qualifiers/">
            <rdf:Description rdf:about="#meta_M_acac_c">
              <bqbiol:is>
                <rdf:Bag>
                  <rdf:li rdf:resource="https://identifiers.org/bigg.metabolite/acac"/>
                  <rdf:li rdf:resource="https://identifiers.org/biocyc/META:3-KETOBUTYRATE"/>
                  <rdf:li rdf:resource="https://identifiers.org/chebi/CHEBI:40507"/>
                  <rdf:li rdf:resource="https://identifiers.org/chebi/CHEBI:131367"/>
                  <rdf:li rdf:resource="https://identifiers.org/chebi/CHEBI:15344"/>
                  <rdf:li rdf:resource="https://identifiers.org/chebi/CHEBI:13705"/>
                  <rdf:li rdf:resource="https://identifiers.org/chebi/CHEBI:2391"/>
                  <rdf:li rdf:resource="https://identifiers.org/chebi/CHEBI:22172"/>
                  <rdf:li rdf:resource="https://identifiers.org/envipath/650babc9-9d68-4b73-9332-11972ca26f7b/compound/924da7cc-7d56-4de8-8fc5-6750e564b19d"/>
                  <rdf:li rdf:resource="https://identifiers.org/envipath/650babc9-9d68-4b73-9332-11972ca26f7b/compound/fb4f33dd-4427-4324-bdc3-c9e1f3655a36"/>
                  <rdf:li rdf:resource="https://identifiers.org/envipath/4fd7f3e0-dd25-43ac-9453-dda3e52396e4/compound/c0d6192a-b52c-4bd4-a5ef-f1b459bc5a3f"/>
                  <rdf:li rdf:resource="https://identifiers.org/envipath/5882df9c-dae1-4d80-a40e-db4724271456/compound/1d5be1e0-4890-4396-a3bf-af5789c697c6"/>
                  <rdf:li rdf:resource="https://identifiers.org/envipath/32de3cf4-e3e6-4168-956e-32fa5ddb0ce1/compound/6fdb8e86-869c-43e6-a53f-5be3d9719096"/>
                  <rdf:li rdf:resource="https://identifiers.org/hmdb/HMDB00060"/>
                  <rdf:li rdf:resource="https://identifiers.org/inchi_key/WDJHALXBUFZDSR-UHFFFAOYSA-M"/>
                  <rdf:li rdf:resource="https://identifiers.org/kegg.compound/C00164"/>
                  <rdf:li rdf:resource="https://identifiers.org/lipidmaps/LMFA01060003"/>
                  <rdf:li rdf:resource="https://identifiers.org/metanetx.chemical/MNXM154"/>
                  <rdf:li rdf:resource="https://identifiers.org/reactome.compound/73909"/>
                  <rdf:li rdf:resource="https://identifiers.org/reactome.compound/29666"/>
                  <rdf:li rdf:resource="https://identifiers.org/sabiork/1956"/>
                  <rdf:li rdf:resource="https://identifiers.org/seed.compound/cpd00142"/>
                </rdf:Bag>
              </bqbiol:is>
            </rdf:Description>
          </rdf:RDF>
        </annotation>
      </species>
      <species metaid="meta_M_5oxpro_e" sboTerm="SBO:0000247" id="M_5oxpro_e" name="5-Oxoproline" compartment="e" hasOnlySubstanceUnits="false" boundaryCondition="false" constant="false" fbc:charge="-1" fbc:chemicalFormula="C5H6NO3">
        <notes>
          <html xmlns="http://www.w3.org/1999/xhtml">
            <p>original_bigg_ids: [&apos;5oxpro_e&apos;]</p>
          </html>
        </notes>
        <annotation>
          <rdf:RDF xmlns:rdf="http://www.w3.org/1999/02/22-rdf-syntax-ns#" xmlns:dcterms="http://purl.org/dc/terms/" xmlns:vCard="http://www.w3.org/2001/vcard-rdf/3.0#" xmlns:vCard4="http://www.w3.org/2006/vcard/ns#" xmlns:bqbiol="http://biomodels.net/biology-qualifiers/" xmlns:bqmodel="http://biomodels.net/model-qualifiers/">
            <rdf:Description rdf:about="#meta_M_5oxpro_e">
              <bqbiol:is>
                <rdf:Bag>
                  <rdf:li rdf:resource="https://identifiers.org/bigg.metabolite/5oxpro"/>
                  <rdf:li rdf:resource="https://identifiers.org/biocyc/META:5-OXOPROLINE"/>
                  <rdf:li rdf:resource="https://identifiers.org/chebi/CHEBI:16010"/>
                  <rdf:li rdf:resource="https://identifiers.org/chebi/CHEBI:12157"/>
                  <rdf:li rdf:resource="https://identifiers.org/chebi/CHEBI:44943"/>
                  <rdf:li rdf:resource="https://identifiers.org/chebi/CHEBI:18183"/>
                  <rdf:li rdf:resource="https://identifiers.org/chebi/CHEBI:20619"/>
                  <rdf:li rdf:resource="https://identifiers.org/chebi/CHEBI:44704"/>
                  <rdf:li rdf:resource="https://identifiers.org/chebi/CHEBI:2116"/>
                  <rdf:li rdf:resource="https://identifiers.org/chebi/CHEBI:58402"/>
                  <rdf:li rdf:resource="https://identifiers.org/chebi/CHEBI:12153"/>
                  <rdf:li rdf:resource="https://identifiers.org/chebi/CHEBI:20624"/>
                  <rdf:li rdf:resource="https://identifiers.org/chebi/CHEBI:57606"/>
                  <rdf:li rdf:resource="https://identifiers.org/chebi/CHEBI:2113"/>
                  <rdf:li rdf:resource="https://identifiers.org/hmdb/HMDB00267"/>
                  <rdf:li rdf:resource="https://identifiers.org/hmdb/HMDB60262"/>
                  <rdf:li rdf:resource="https://identifiers.org/hmdb/HMDB00805"/>
                  <rdf:li rdf:resource="https://identifiers.org/inchi_key/ODHCTXKNWHHXJC-VKHMYHEASA-M"/>
                  <rdf:li rdf:resource="https://identifiers.org/kegg.compound/C01879"/>
                  <rdf:li rdf:resource="https://identifiers.org/metanetx.chemical/MNXM722719"/>
                  <rdf:li rdf:resource="https://identifiers.org/reactome.compound/1247942"/>
                  <rdf:li rdf:resource="https://identifiers.org/sabiork/2392"/>
                  <rdf:li rdf:resource="https://identifiers.org/seed.compound/cpd01293"/>
                </rdf:Bag>
              </bqbiol:is>
            </rdf:Description>
          </rdf:RDF>
        </annotation>
      </species>
      <species metaid="meta_M_acac_e" sboTerm="SBO:0000247" id="M_acac_e" name="Acetoacetate" compartment="e" hasOnlySubstanceUnits="false" boundaryCondition="false" constant="false" fbc:charge="-1" fbc:chemicalFormula="C4H5O3">
        <notes>
          <html xmlns="http://www.w3.org/1999/xhtml">
            <p>original_bigg_ids: [&apos;acac_e&apos;]</p>
          </html>
        </notes>
        <annotation>
          <rdf:RDF xmlns:rdf="http://www.w3.org/1999/02/22-rdf-syntax-ns#" xmlns:dcterms="http://purl.org/dc/terms/" xmlns:vCard="http://www.w3.org/2001/vcard-rdf/3.0#" xmlns:vCard4="http://www.w3.org/2006/vcard/ns#" xmlns:bqbiol="http://biomodels.net/biology-qualifiers/" xmlns:bqmodel="http://biomodels.net/model-qualifiers/">
            <rdf:Description rdf:about="#meta_M_acac_e">
              <bqbiol:is>
                <rdf:Bag>
                  <rdf:li rdf:resource="https://identifiers.org/bigg.metabolite/acac"/>
                  <rdf:li rdf:resource="https://identifiers.org/biocyc/META:3-KETOBUTYRATE"/>
                  <rdf:li rdf:resource="https://identifiers.org/chebi/CHEBI:40507"/>
                  <rdf:li rdf:resource="https://identifiers.org/chebi/CHEBI:131367"/>
                  <rdf:li rdf:resource="https://identifiers.org/chebi/CHEBI:15344"/>
                  <rdf:li rdf:resource="https://identifiers.org/chebi/CHEBI:13705"/>
                  <rdf:li rdf:resource="https://identifiers.org/chebi/CHEBI:2391"/>
                  <rdf:li rdf:resource="https://identifiers.org/chebi/CHEBI:22172"/>
                  <rdf:li rdf:resource="https://identifiers.org/envipath/650babc9-9d68-4b73-9332-11972ca26f7b/compound/924da7cc-7d56-4de8-8fc5-6750e564b19d"/>
                  <rdf:li rdf:resource="https://identifiers.org/envipath/650babc9-9d68-4b73-9332-11972ca26f7b/compound/fb4f33dd-4427-4324-bdc3-c9e1f3655a36"/>
                  <rdf:li rdf:resource="https://identifiers.org/envipath/4fd7f3e0-dd25-43ac-9453-dda3e52396e4/compound/c0d6192a-b52c-4bd4-a5ef-f1b459bc5a3f"/>
                  <rdf:li rdf:resource="https://identifiers.org/envipath/5882df9c-dae1-4d80-a40e-db4724271456/compound/1d5be1e0-4890-4396-a3bf-af5789c697c6"/>
                  <rdf:li rdf:resource="https://identifiers.org/envipath/32de3cf4-e3e6-4168-956e-32fa5ddb0ce1/compound/6fdb8e86-869c-43e6-a53f-5be3d9719096"/>
                  <rdf:li rdf:resource="https://identifiers.org/hmdb/HMDB00060"/>
                  <rdf:li rdf:resource="https://identifiers.org/inchi_key/WDJHALXBUFZDSR-UHFFFAOYSA-M"/>
                  <rdf:li rdf:resource="https://identifiers.org/kegg.compound/C00164"/>
                  <rdf:li rdf:resource="https://identifiers.org/lipidmaps/LMFA01060003"/>
                  <rdf:li rdf:resource="https://identifiers.org/metanetx.chemical/MNXM154"/>
                  <rdf:li rdf:resource="https://identifiers.org/reactome.compound/73909"/>
                  <rdf:li rdf:resource="https://identifiers.org/reactome.compound/29666"/>
                  <rdf:li rdf:resource="https://identifiers.org/sabiork/1956"/>
                  <rdf:li rdf:resource="https://identifiers.org/seed.compound/cpd00142"/>
                </rdf:Bag>
              </bqbiol:is>
            </rdf:Description>
          </rdf:RDF>
        </annotation>
      </species>
      <species metaid="meta_M_acac_p" sboTerm="SBO:0000247" id="M_acac_p" name="Acetoacetate" compartment="p" hasOnlySubstanceUnits="false" boundaryCondition="false" constant="false" fbc:charge="-1" fbc:chemicalFormula="C4H5O3">
        <notes>
          <html xmlns="http://www.w3.org/1999/xhtml">
            <p>original_bigg_ids: [&apos;acac_p&apos;]</p>
          </html>
        </notes>
        <annotation>
          <rdf:RDF xmlns:rdf="http://www.w3.org/1999/02/22-rdf-syntax-ns#" xmlns:dcterms="http://purl.org/dc/terms/" xmlns:vCard="http://www.w3.org/2001/vcard-rdf/3.0#" xmlns:vCard4="http://www.w3.org/2006/vcard/ns#" xmlns:bqbiol="http://biomodels.net/biology-qualifiers/" xmlns:bqmodel="http://biomodels.net/model-qualifiers/">
            <rdf:Description rdf:about="#meta_M_acac_p">
              <bqbiol:is>
                <rdf:Bag>
                  <rdf:li rdf:resource="https://identifiers.org/bigg.metabolite/acac"/>
                  <rdf:li rdf:resource="https://identifiers.org/biocyc/META:3-KETOBUTYRATE"/>
                  <rdf:li rdf:resource="https://identifiers.org/chebi/CHEBI:40507"/>
                  <rdf:li rdf:resource="https://identifiers.org/chebi/CHEBI:131367"/>
                  <rdf:li rdf:resource="https://identifiers.org/chebi/CHEBI:15344"/>
                  <rdf:li rdf:resource="https://identifiers.org/chebi/CHEBI:13705"/>
                  <rdf:li rdf:resource="https://identifiers.org/chebi/CHEBI:2391"/>
                  <rdf:li rdf:resource="https://identifiers.org/chebi/CHEBI:22172"/>
                  <rdf:li rdf:resource="https://identifiers.org/envipath/650babc9-9d68-4b73-9332-11972ca26f7b/compound/924da7cc-7d56-4de8-8fc5-6750e564b19d"/>
                  <rdf:li rdf:resource="https://identifiers.org/envipath/650babc9-9d68-4b73-9332-11972ca26f7b/compound/fb4f33dd-4427-4324-bdc3-c9e1f3655a36"/>
                  <rdf:li rdf:resource="https://identifiers.org/envipath/4fd7f3e0-dd25-43ac-9453-dda3e52396e4/compound/c0d6192a-b52c-4bd4-a5ef-f1b459bc5a3f"/>
                  <rdf:li rdf:resource="https://identifiers.org/envipath/5882df9c-dae1-4d80-a40e-db4724271456/compound/1d5be1e0-4890-4396-a3bf-af5789c697c6"/>
                  <rdf:li rdf:resource="https://identifiers.org/envipath/32de3cf4-e3e6-4168-956e-32fa5ddb0ce1/compound/6fdb8e86-869c-43e6-a53f-5be3d9719096"/>
                  <rdf:li rdf:resource="https://identifiers.org/hmdb/HMDB00060"/>
                  <rdf:li rdf:resource="https://identifiers.org/inchi_key/WDJHALXBUFZDSR-UHFFFAOYSA-M"/>
                  <rdf:li rdf:resource="https://identifiers.org/kegg.compound/C00164"/>
                  <rdf:li rdf:resource="https://identifiers.org/lipidmaps/LMFA01060003"/>
                  <rdf:li rdf:resource="https://identifiers.org/metanetx.chemical/MNXM154"/>
                  <rdf:li rdf:resource="https://identifiers.org/reactome.compound/73909"/>
                  <rdf:li rdf:resource="https://identifiers.org/reactome.compound/29666"/>
                  <rdf:li rdf:resource="https://identifiers.org/sabiork/1956"/>
                  <rdf:li rdf:resource="https://identifiers.org/seed.compound/cpd00142"/>
                </rdf:Bag>
              </bqbiol:is>
            </rdf:Description>
          </rdf:RDF>
        </annotation>
      </species>
      <species metaid="meta_M_acald_c" sboTerm="SBO:0000247" id="M_acald_c" name="Acetaldehyde" compartment="c" hasOnlySubstanceUnits="false" boundaryCondition="false" constant="false" fbc:charge="0" fbc:chemicalFormula="C2H4O">
        <notes>
          <html xmlns="http://www.w3.org/1999/xhtml">
            <p>original_bigg_ids: [&apos;acald_c&apos;]</p>
          </html>
        </notes>
        <annotation>
          <rdf:RDF xmlns:rdf="http://www.w3.org/1999/02/22-rdf-syntax-ns#" xmlns:dcterms="http://purl.org/dc/terms/" xmlns:vCard="http://www.w3.org/2001/vcard-rdf/3.0#" xmlns:vCard4="http://www.w3.org/2006/vcard/ns#" xmlns:bqbiol="http://biomodels.net/biology-qualifiers/" xmlns:bqmodel="http://biomodels.net/model-qualifiers/">
            <rdf:Description rdf:about="#meta_M_acald_c">
              <bqbiol:is>
                <rdf:Bag>
                  <rdf:li rdf:resource="https://identifiers.org/bigg.metabolite/acald"/>
                  <rdf:li rdf:resource="https://identifiers.org/biocyc/META:ACETALD"/>
                  <rdf:li rdf:resource="https://identifiers.org/chebi/CHEBI:40533"/>
                  <rdf:li rdf:resource="https://identifiers.org/chebi/CHEBI:13703"/>
                  <rdf:li rdf:resource="https://identifiers.org/chebi/CHEBI:2383"/>
                  <rdf:li rdf:resource="https://identifiers.org/chebi/CHEBI:22158"/>
                  <rdf:li rdf:resource="https://identifiers.org/chebi/CHEBI:15343"/>
                  <rdf:li rdf:resource="https://identifiers.org/envipath/4fd7f3e0-dd25-43ac-9453-dda3e52396e4/compound/9c8865b2-a99d-42e4-a042-c88504f04b51"/>
                  <rdf:li rdf:resource="https://identifiers.org/envipath/5882df9c-dae1-4d80-a40e-db4724271456/compound/47aa8e53-36ae-4be3-987c-c1cfab66af78"/>
                  <rdf:li rdf:resource="https://identifiers.org/envipath/650babc9-9d68-4b73-9332-11972ca26f7b/compound/ee2c714d-ff9d-4df8-b343-48c1ec76ef0e"/>
                  <rdf:li rdf:resource="https://identifiers.org/envipath/32de3cf4-e3e6-4168-956e-32fa5ddb0ce1/compound/78f3645f-408e-4001-9dda-a52ea62a15d4"/>
                  <rdf:li rdf:resource="https://identifiers.org/hmdb/HMDB00990"/>
                  <rdf:li rdf:resource="https://identifiers.org/inchi_key/IKHGUXGNUITLKF-UHFFFAOYSA-N"/>
                  <rdf:li rdf:resource="https://identifiers.org/kegg.compound/C00084"/>
                  <rdf:li rdf:resource="https://identifiers.org/metanetx.chemical/MNXM75"/>
                  <rdf:li rdf:resource="https://identifiers.org/reactome.compound/113532"/>
                  <rdf:li rdf:resource="https://identifiers.org/reactome.compound/29510"/>
                  <rdf:li rdf:resource="https://identifiers.org/reactome.compound/113681"/>
                  <rdf:li rdf:resource="https://identifiers.org/reactome.compound/113745"/>
                  <rdf:li rdf:resource="https://identifiers.org/sabiork/1292"/>
                  <rdf:li rdf:resource="https://identifiers.org/seed.compound/cpd00071"/>
                </rdf:Bag>
              </bqbiol:is>
            </rdf:Description>
          </rdf:RDF>
        </annotation>
      </species>
      <species metaid="meta_M_R_3hdd5ea_c" sboTerm="SBO:0000247" id="M_R_3hdd5ea_c" name=" 3 Hydroxydodecanoic 5 en acid" compartment="c" hasOnlySubstanceUnits="false" boundaryCondition="false" constant="false" fbc:charge="-1" fbc:chemicalFormula="C12H21O3">
        <notes>
          <html xmlns="http://www.w3.org/1999/xhtml">
            <p>original_bigg_ids: [&apos;R_3hdd5ea_c&apos;]</p>
          </html>
        </notes>
        <annotation>
          <rdf:RDF xmlns:rdf="http://www.w3.org/1999/02/22-rdf-syntax-ns#" xmlns:dcterms="http://purl.org/dc/terms/" xmlns:vCard="http://www.w3.org/2001/vcard-rdf/3.0#" xmlns:vCard4="http://www.w3.org/2006/vcard/ns#" xmlns:bqbiol="http://biomodels.net/biology-qualifiers/" xmlns:bqmodel="http://biomodels.net/model-qualifiers/">
            <rdf:Description rdf:about="#meta_M_R_3hdd5ea_c">
              <bqbiol:is>
                <rdf:Bag>
                  <rdf:li rdf:resource="https://identifiers.org/bigg.metabolite/R_3hdd5ea"/>
                </rdf:Bag>
              </bqbiol:is>
            </rdf:Description>
          </rdf:RDF>
        </annotation>
      </species>
      <species metaid="meta_M_R_3hdd5ea_e" sboTerm="SBO:0000247" id="M_R_3hdd5ea_e" name=" 3 Hydroxydodecanoic 5 en acid" compartment="e" hasOnlySubstanceUnits="false" boundaryCondition="false" constant="false" fbc:charge="-1" fbc:chemicalFormula="C12H21O3">
        <notes>
          <html xmlns="http://www.w3.org/1999/xhtml">
            <p>original_bigg_ids: [&apos;R_3hdd5ea_e&apos;]</p>
          </html>
        </notes>
        <annotation>
          <rdf:RDF xmlns:rdf="http://www.w3.org/1999/02/22-rdf-syntax-ns#" xmlns:dcterms="http://purl.org/dc/terms/" xmlns:vCard="http://www.w3.org/2001/vcard-rdf/3.0#" xmlns:vCard4="http://www.w3.org/2006/vcard/ns#" xmlns:bqbiol="http://biomodels.net/biology-qualifiers/" xmlns:bqmodel="http://biomodels.net/model-qualifiers/">
            <rdf:Description rdf:about="#meta_M_R_3hdd5ea_e">
              <bqbiol:is>
                <rdf:Bag>
                  <rdf:li rdf:resource="https://identifiers.org/bigg.metabolite/R_3hdd5ea"/>
                </rdf:Bag>
              </bqbiol:is>
            </rdf:Description>
          </rdf:RDF>
        </annotation>
      </species>
      <species metaid="meta_M_R_3hdd5ea_p" sboTerm="SBO:0000247" id="M_R_3hdd5ea_p" name=" 3 Hydroxydodecanoic 5 en acid" compartment="p" hasOnlySubstanceUnits="false" boundaryCondition="false" constant="false" fbc:charge="-1" fbc:chemicalFormula="C12H21O3">
        <notes>
          <html xmlns="http://www.w3.org/1999/xhtml">
            <p>original_bigg_ids: [&apos;R_3hdd5ea_p&apos;]</p>
          </html>
        </notes>
        <annotation>
          <rdf:RDF xmlns:rdf="http://www.w3.org/1999/02/22-rdf-syntax-ns#" xmlns:dcterms="http://purl.org/dc/terms/" xmlns:vCard="http://www.w3.org/2001/vcard-rdf/3.0#" xmlns:vCard4="http://www.w3.org/2006/vcard/ns#" xmlns:bqbiol="http://biomodels.net/biology-qualifiers/" xmlns:bqmodel="http://biomodels.net/model-qualifiers/">
            <rdf:Description rdf:about="#meta_M_R_3hdd5ea_p">
              <bqbiol:is>
                <rdf:Bag>
                  <rdf:li rdf:resource="https://identifiers.org/bigg.metabolite/R_3hdd5ea"/>
                </rdf:Bag>
              </bqbiol:is>
            </rdf:Description>
          </rdf:RDF>
        </annotation>
      </species>
      <species metaid="meta_M_5oxpro_p" sboTerm="SBO:0000247" id="M_5oxpro_p" name="5-Oxoproline" compartment="p" hasOnlySubstanceUnits="false" boundaryCondition="false" constant="false" fbc:charge="-1" fbc:chemicalFormula="C5H6NO3">
        <notes>
          <html xmlns="http://www.w3.org/1999/xhtml">
            <p>original_bigg_ids: [&apos;5oxpro_p&apos;]</p>
          </html>
        </notes>
        <annotation>
          <rdf:RDF xmlns:rdf="http://www.w3.org/1999/02/22-rdf-syntax-ns#" xmlns:dcterms="http://purl.org/dc/terms/" xmlns:vCard="http://www.w3.org/2001/vcard-rdf/3.0#" xmlns:vCard4="http://www.w3.org/2006/vcard/ns#" xmlns:bqbiol="http://biomodels.net/biology-qualifiers/" xmlns:bqmodel="http://biomodels.net/model-qualifiers/">
            <rdf:Description rdf:about="#meta_M_5oxpro_p">
              <bqbiol:is>
                <rdf:Bag>
                  <rdf:li rdf:resource="https://identifiers.org/bigg.metabolite/5oxpro"/>
                  <rdf:li rdf:resource="https://identifiers.org/biocyc/META:5-OXOPROLINE"/>
                  <rdf:li rdf:resource="https://identifiers.org/chebi/CHEBI:16010"/>
                  <rdf:li rdf:resource="https://identifiers.org/chebi/CHEBI:12157"/>
                  <rdf:li rdf:resource="https://identifiers.org/chebi/CHEBI:44943"/>
                  <rdf:li rdf:resource="https://identifiers.org/chebi/CHEBI:18183"/>
                  <rdf:li rdf:resource="https://identifiers.org/chebi/CHEBI:20619"/>
                  <rdf:li rdf:resource="https://identifiers.org/chebi/CHEBI:44704"/>
                  <rdf:li rdf:resource="https://identifiers.org/chebi/CHEBI:2116"/>
                  <rdf:li rdf:resource="https://identifiers.org/chebi/CHEBI:58402"/>
                  <rdf:li rdf:resource="https://identifiers.org/chebi/CHEBI:12153"/>
                  <rdf:li rdf:resource="https://identifiers.org/chebi/CHEBI:20624"/>
                  <rdf:li rdf:resource="https://identifiers.org/chebi/CHEBI:57606"/>
                  <rdf:li rdf:resource="https://identifiers.org/chebi/CHEBI:2113"/>
                  <rdf:li rdf:resource="https://identifiers.org/hmdb/HMDB00267"/>
                  <rdf:li rdf:resource="https://identifiers.org/hmdb/HMDB60262"/>
                  <rdf:li rdf:resource="https://identifiers.org/hmdb/HMDB00805"/>
                  <rdf:li rdf:resource="https://identifiers.org/inchi_key/ODHCTXKNWHHXJC-VKHMYHEASA-M"/>
                  <rdf:li rdf:resource="https://identifiers.org/kegg.compound/C01879"/>
                  <rdf:li rdf:resource="https://identifiers.org/metanetx.chemical/MNXM722719"/>
                  <rdf:li rdf:resource="https://identifiers.org/reactome.compound/1247942"/>
                  <rdf:li rdf:resource="https://identifiers.org/sabiork/2392"/>
                  <rdf:li rdf:resource="https://identifiers.org/seed.compound/cpd01293"/>
                </rdf:Bag>
              </bqbiol:is>
            </rdf:Description>
          </rdf:RDF>
        </annotation>
      </species>
      <species metaid="meta_M_R_3hdd6coa_c" sboTerm="SBO:0000247" id="M_R_3hdd6coa_c" name=" 3 hydroxy  6Z  dodedecenyl CoA" compartment="c" hasOnlySubstanceUnits="false" boundaryCondition="false" constant="false" fbc:charge="-4" fbc:chemicalFormula="C33H52N7O18P3S">
        <notes>
          <html xmlns="http://www.w3.org/1999/xhtml">
            <p>original_bigg_ids: [&apos;R_3hdd6coa_c&apos;]</p>
          </html>
        </notes>
        <annotation>
          <rdf:RDF xmlns:rdf="http://www.w3.org/1999/02/22-rdf-syntax-ns#" xmlns:dcterms="http://purl.org/dc/terms/" xmlns:vCard="http://www.w3.org/2001/vcard-rdf/3.0#" xmlns:vCard4="http://www.w3.org/2006/vcard/ns#" xmlns:bqbiol="http://biomodels.net/biology-qualifiers/" xmlns:bqmodel="http://biomodels.net/model-qualifiers/">
            <rdf:Description rdf:about="#meta_M_R_3hdd6coa_c">
              <bqbiol:is>
                <rdf:Bag>
                  <rdf:li rdf:resource="https://identifiers.org/bigg.metabolite/R_3hdd6coa"/>
                </rdf:Bag>
              </bqbiol:is>
            </rdf:Description>
          </rdf:RDF>
        </annotation>
      </species>
      <species metaid="meta_M_acald_e" sboTerm="SBO:0000247" id="M_acald_e" name="Acetaldehyde" compartment="e" hasOnlySubstanceUnits="false" boundaryCondition="false" constant="false" fbc:charge="0" fbc:chemicalFormula="C2H4O">
        <notes>
          <html xmlns="http://www.w3.org/1999/xhtml">
            <p>original_bigg_ids: [&apos;acald_e&apos;]</p>
          </html>
        </notes>
        <annotation>
          <rdf:RDF xmlns:rdf="http://www.w3.org/1999/02/22-rdf-syntax-ns#" xmlns:dcterms="http://purl.org/dc/terms/" xmlns:vCard="http://www.w3.org/2001/vcard-rdf/3.0#" xmlns:vCard4="http://www.w3.org/2006/vcard/ns#" xmlns:bqbiol="http://biomodels.net/biology-qualifiers/" xmlns:bqmodel="http://biomodels.net/model-qualifiers/">
            <rdf:Description rdf:about="#meta_M_acald_e">
              <bqbiol:is>
                <rdf:Bag>
                  <rdf:li rdf:resource="https://identifiers.org/bigg.metabolite/acald"/>
                  <rdf:li rdf:resource="https://identifiers.org/biocyc/META:ACETALD"/>
                  <rdf:li rdf:resource="https://identifiers.org/chebi/CHEBI:40533"/>
                  <rdf:li rdf:resource="https://identifiers.org/chebi/CHEBI:13703"/>
                  <rdf:li rdf:resource="https://identifiers.org/chebi/CHEBI:2383"/>
                  <rdf:li rdf:resource="https://identifiers.org/chebi/CHEBI:22158"/>
                  <rdf:li rdf:resource="https://identifiers.org/chebi/CHEBI:15343"/>
                  <rdf:li rdf:resource="https://identifiers.org/envipath/4fd7f3e0-dd25-43ac-9453-dda3e52396e4/compound/9c8865b2-a99d-42e4-a042-c88504f04b51"/>
                  <rdf:li rdf:resource="https://identifiers.org/envipath/5882df9c-dae1-4d80-a40e-db4724271456/compound/47aa8e53-36ae-4be3-987c-c1cfab66af78"/>
                  <rdf:li rdf:resource="https://identifiers.org/envipath/650babc9-9d68-4b73-9332-11972ca26f7b/compound/ee2c714d-ff9d-4df8-b343-48c1ec76ef0e"/>
                  <rdf:li rdf:resource="https://identifiers.org/envipath/32de3cf4-e3e6-4168-956e-32fa5ddb0ce1/compound/78f3645f-408e-4001-9dda-a52ea62a15d4"/>
                  <rdf:li rdf:resource="https://identifiers.org/hmdb/HMDB00990"/>
                  <rdf:li rdf:resource="https://identifiers.org/inchi_key/IKHGUXGNUITLKF-UHFFFAOYSA-N"/>
                  <rdf:li rdf:resource="https://identifiers.org/kegg.compound/C00084"/>
                  <rdf:li rdf:resource="https://identifiers.org/metanetx.chemical/MNXM75"/>
                  <rdf:li rdf:resource="https://identifiers.org/reactome.compound/113532"/>
                  <rdf:li rdf:resource="https://identifiers.org/reactome.compound/29510"/>
                  <rdf:li rdf:resource="https://identifiers.org/reactome.compound/113681"/>
                  <rdf:li rdf:resource="https://identifiers.org/reactome.compound/113745"/>
                  <rdf:li rdf:resource="https://identifiers.org/sabiork/1292"/>
                  <rdf:li rdf:resource="https://identifiers.org/seed.compound/cpd00071"/>
                </rdf:Bag>
              </bqbiol:is>
            </rdf:Description>
          </rdf:RDF>
        </annotation>
      </species>
      <species metaid="meta_M_5prdmbz_c" sboTerm="SBO:0000247" id="M_5prdmbz_c" name="N1-(5-Phospho-alpha-D-ribosyl)-5,6-dimethylbenzimidazole" compartment="c" hasOnlySubstanceUnits="false" boundaryCondition="false" constant="false" fbc:charge="-2" fbc:chemicalFormula="C14H17N2O7P">
        <notes>
          <html xmlns="http://www.w3.org/1999/xhtml">
            <p>original_bigg_ids: [&apos;5prdmbz_c&apos;]</p>
          </html>
        </notes>
        <annotation>
          <rdf:RDF xmlns:rdf="http://www.w3.org/1999/02/22-rdf-syntax-ns#" xmlns:dcterms="http://purl.org/dc/terms/" xmlns:vCard="http://www.w3.org/2001/vcard-rdf/3.0#" xmlns:vCard4="http://www.w3.org/2006/vcard/ns#" xmlns:bqbiol="http://biomodels.net/biology-qualifiers/" xmlns:bqmodel="http://biomodels.net/model-qualifiers/">
            <rdf:Description rdf:about="#meta_M_5prdmbz_c">
              <bqbiol:is>
                <rdf:Bag>
                  <rdf:li rdf:resource="https://identifiers.org/bigg.metabolite/5prdmbz"/>
                  <rdf:li rdf:resource="https://identifiers.org/biocyc/META:ALPHA-RIBAZOLE-5-P"/>
                  <rdf:li rdf:resource="https://identifiers.org/chebi/CHEBI:45256"/>
                  <rdf:li rdf:resource="https://identifiers.org/chebi/CHEBI:12622"/>
                  <rdf:li rdf:resource="https://identifiers.org/chebi/CHEBI:45218"/>
                  <rdf:li rdf:resource="https://identifiers.org/chebi/CHEBI:16837"/>
                  <rdf:li rdf:resource="https://identifiers.org/chebi/CHEBI:45255"/>
                  <rdf:li rdf:resource="https://identifiers.org/chebi/CHEBI:7355"/>
                  <rdf:li rdf:resource="https://identifiers.org/chebi/CHEBI:30599"/>
                  <rdf:li rdf:resource="https://identifiers.org/chebi/CHEBI:57918"/>
                  <rdf:li rdf:resource="https://identifiers.org/chebi/CHEBI:21797"/>
                  <rdf:li rdf:resource="https://identifiers.org/hmdb/HMDB03882"/>
                  <rdf:li rdf:resource="https://identifiers.org/inchi_key/ZMRGXEJKZPRBPJ-SYQHCUMBSA-L"/>
                  <rdf:li rdf:resource="https://identifiers.org/kegg.compound/C04778"/>
                  <rdf:li rdf:resource="https://identifiers.org/metanetx.chemical/MNXM1224"/>
                  <rdf:li rdf:resource="https://identifiers.org/seed.compound/cpd02904"/>
                </rdf:Bag>
              </bqbiol:is>
            </rdf:Description>
          </rdf:RDF>
        </annotation>
      </species>
      <species metaid="meta_M_acald_p" sboTerm="SBO:0000247" id="M_acald_p" name="Acetaldehyde" compartment="p" hasOnlySubstanceUnits="false" boundaryCondition="false" constant="false" fbc:charge="0" fbc:chemicalFormula="C2H4O">
        <notes>
          <html xmlns="http://www.w3.org/1999/xhtml">
            <p>original_bigg_ids: [&apos;acald_p&apos;]</p>
          </html>
        </notes>
        <annotation>
          <rdf:RDF xmlns:rdf="http://www.w3.org/1999/02/22-rdf-syntax-ns#" xmlns:dcterms="http://purl.org/dc/terms/" xmlns:vCard="http://www.w3.org/2001/vcard-rdf/3.0#" xmlns:vCard4="http://www.w3.org/2006/vcard/ns#" xmlns:bqbiol="http://biomodels.net/biology-qualifiers/" xmlns:bqmodel="http://biomodels.net/model-qualifiers/">
            <rdf:Description rdf:about="#meta_M_acald_p">
              <bqbiol:is>
                <rdf:Bag>
                  <rdf:li rdf:resource="https://identifiers.org/bigg.metabolite/acald"/>
                  <rdf:li rdf:resource="https://identifiers.org/biocyc/META:ACETALD"/>
                  <rdf:li rdf:resource="https://identifiers.org/chebi/CHEBI:40533"/>
                  <rdf:li rdf:resource="https://identifiers.org/chebi/CHEBI:13703"/>
                  <rdf:li rdf:resource="https://identifiers.org/chebi/CHEBI:2383"/>
                  <rdf:li rdf:resource="https://identifiers.org/chebi/CHEBI:22158"/>
                  <rdf:li rdf:resource="https://identifiers.org/chebi/CHEBI:15343"/>
                  <rdf:li rdf:resource="https://identifiers.org/envipath/4fd7f3e0-dd25-43ac-9453-dda3e52396e4/compound/9c8865b2-a99d-42e4-a042-c88504f04b51"/>
                  <rdf:li rdf:resource="https://identifiers.org/envipath/5882df9c-dae1-4d80-a40e-db4724271456/compound/47aa8e53-36ae-4be3-987c-c1cfab66af78"/>
                  <rdf:li rdf:resource="https://identifiers.org/envipath/650babc9-9d68-4b73-9332-11972ca26f7b/compound/ee2c714d-ff9d-4df8-b343-48c1ec76ef0e"/>
                  <rdf:li rdf:resource="https://identifiers.org/envipath/32de3cf4-e3e6-4168-956e-32fa5ddb0ce1/compound/78f3645f-408e-4001-9dda-a52ea62a15d4"/>
                  <rdf:li rdf:resource="https://identifiers.org/hmdb/HMDB00990"/>
                  <rdf:li rdf:resource="https://identifiers.org/inchi_key/IKHGUXGNUITLKF-UHFFFAOYSA-N"/>
                  <rdf:li rdf:resource="https://identifiers.org/kegg.compound/C00084"/>
                  <rdf:li rdf:resource="https://identifiers.org/metanetx.chemical/MNXM75"/>
                  <rdf:li rdf:resource="https://identifiers.org/reactome.compound/113532"/>
                  <rdf:li rdf:resource="https://identifiers.org/reactome.compound/29510"/>
                  <rdf:li rdf:resource="https://identifiers.org/reactome.compound/113681"/>
                  <rdf:li rdf:resource="https://identifiers.org/reactome.compound/113745"/>
                  <rdf:li rdf:resource="https://identifiers.org/sabiork/1292"/>
                  <rdf:li rdf:resource="https://identifiers.org/seed.compound/cpd00071"/>
                </rdf:Bag>
              </bqbiol:is>
            </rdf:Description>
          </rdf:RDF>
        </annotation>
      </species>
      <species metaid="meta_M_R_3hdd6e_c" sboTerm="SBO:0000247" id="M_R_3hdd6e_c" name=" 3 Hydroxydodecanoic 6 en acid" compartment="c" hasOnlySubstanceUnits="false" boundaryCondition="false" constant="false" fbc:charge="-1" fbc:chemicalFormula="C12H21O3">
        <notes>
          <html xmlns="http://www.w3.org/1999/xhtml">
            <p>original_bigg_ids: [&apos;R_3hdd6e_c&apos;]</p>
          </html>
        </notes>
        <annotation>
          <rdf:RDF xmlns:rdf="http://www.w3.org/1999/02/22-rdf-syntax-ns#" xmlns:dcterms="http://purl.org/dc/terms/" xmlns:vCard="http://www.w3.org/2001/vcard-rdf/3.0#" xmlns:vCard4="http://www.w3.org/2006/vcard/ns#" xmlns:bqbiol="http://biomodels.net/biology-qualifiers/" xmlns:bqmodel="http://biomodels.net/model-qualifiers/">
            <rdf:Description rdf:about="#meta_M_R_3hdd6e_c">
              <bqbiol:is>
                <rdf:Bag>
                  <rdf:li rdf:resource="https://identifiers.org/bigg.metabolite/R_3hdd6e"/>
                </rdf:Bag>
              </bqbiol:is>
            </rdf:Description>
          </rdf:RDF>
        </annotation>
      </species>
      <species metaid="meta_M_accoa_c" sboTerm="SBO:0000247" id="M_accoa_c" name="Acetyl-CoA" compartment="c" hasOnlySubstanceUnits="false" boundaryCondition="false" constant="false" fbc:charge="-4" fbc:chemicalFormula="C23H34N7O17P3S">
        <notes>
          <html xmlns="http://www.w3.org/1999/xhtml">
            <p>original_bigg_ids: [&apos;accoa_c&apos;]</p>
          </html>
        </notes>
        <annotation>
          <rdf:RDF xmlns:rdf="http://www.w3.org/1999/02/22-rdf-syntax-ns#" xmlns:dcterms="http://purl.org/dc/terms/" xmlns:vCard="http://www.w3.org/2001/vcard-rdf/3.0#" xmlns:vCard4="http://www.w3.org/2006/vcard/ns#" xmlns:bqbiol="http://biomodels.net/biology-qualifiers/" xmlns:bqmodel="http://biomodels.net/model-qualifiers/">
            <rdf:Description rdf:about="#meta_M_accoa_c">
              <bqbiol:is>
                <rdf:Bag>
                  <rdf:li rdf:resource="https://identifiers.org/bigg.metabolite/accoa"/>
                  <rdf:li rdf:resource="https://identifiers.org/biocyc/META:ACETYL-COA"/>
                  <rdf:li rdf:resource="https://identifiers.org/chebi/CHEBI:57288"/>
                  <rdf:li rdf:resource="https://identifiers.org/chebi/CHEBI:22192"/>
                  <rdf:li rdf:resource="https://identifiers.org/chebi/CHEBI:15351"/>
                  <rdf:li rdf:resource="https://identifiers.org/chebi/CHEBI:13712"/>
                  <rdf:li rdf:resource="https://identifiers.org/chebi/CHEBI:2408"/>
                  <rdf:li rdf:resource="https://identifiers.org/chebi/CHEBI:40470"/>
                  <rdf:li rdf:resource="https://identifiers.org/envipath/32de3cf4-e3e6-4168-956e-32fa5ddb0ce1/compound/57bd5e24-9d14-4b91-bc60-64c8ea6c2d11"/>
                  <rdf:li rdf:resource="https://identifiers.org/hmdb/HMDB01206"/>
                  <rdf:li rdf:resource="https://identifiers.org/inchi_key/ZSLZBFCDCINBPY-ZSJPKINUSA-J"/>
                  <rdf:li rdf:resource="https://identifiers.org/kegg.compound/C00024"/>
                  <rdf:li rdf:resource="https://identifiers.org/lipidmaps/LMFA07050029"/>
                  <rdf:li rdf:resource="https://identifiers.org/lipidmaps/LMFA07050281"/>
                  <rdf:li rdf:resource="https://identifiers.org/metanetx.chemical/MNXM21"/>
                  <rdf:li rdf:resource="https://identifiers.org/reactome.compound/727753"/>
                  <rdf:li rdf:resource="https://identifiers.org/reactome.compound/76183"/>
                  <rdf:li rdf:resource="https://identifiers.org/reactome.compound/113560"/>
                  <rdf:li rdf:resource="https://identifiers.org/reactome.compound/353123"/>
                  <rdf:li rdf:resource="https://identifiers.org/reactome.compound/113559"/>
                  <rdf:li rdf:resource="https://identifiers.org/sabiork/1276"/>
                  <rdf:li rdf:resource="https://identifiers.org/seed.compound/cpd00022"/>
                  <rdf:li rdf:resource="https://identifiers.org/slm/000000297"/>
                </rdf:Bag>
              </bqbiol:is>
            </rdf:Description>
          </rdf:RDF>
        </annotation>
      </species>
      <species metaid="meta_M_6a2ohxnt_c" sboTerm="SBO:0000247" id="M_6a2ohxnt_c" name="6-Amino-2-oxohexanoate" compartment="c" hasOnlySubstanceUnits="false" boundaryCondition="false" constant="false" fbc:charge="0" fbc:chemicalFormula="C6H11NO3">
        <notes>
          <html xmlns="http://www.w3.org/1999/xhtml">
            <p>original_bigg_ids: [&apos;6a2ohxnt_c&apos;]</p>
          </html>
        </notes>
        <annotation>
          <rdf:RDF xmlns:rdf="http://www.w3.org/1999/02/22-rdf-syntax-ns#" xmlns:dcterms="http://purl.org/dc/terms/" xmlns:vCard="http://www.w3.org/2001/vcard-rdf/3.0#" xmlns:vCard4="http://www.w3.org/2006/vcard/ns#" xmlns:bqbiol="http://biomodels.net/biology-qualifiers/" xmlns:bqmodel="http://biomodels.net/model-qualifiers/">
            <rdf:Description rdf:about="#meta_M_6a2ohxnt_c">
              <bqbiol:is>
                <rdf:Bag>
                  <rdf:li rdf:resource="https://identifiers.org/bigg.metabolite/6a2ohxnt"/>
                  <rdf:li rdf:resource="https://identifiers.org/biocyc/META:2-KETO-6-AMINO-CAPROATE"/>
                  <rdf:li rdf:resource="https://identifiers.org/chebi/CHEBI:12205"/>
                  <rdf:li rdf:resource="https://identifiers.org/chebi/CHEBI:58183"/>
                  <rdf:li rdf:resource="https://identifiers.org/chebi/CHEBI:2170"/>
                  <rdf:li rdf:resource="https://identifiers.org/chebi/CHEBI:20701"/>
                  <rdf:li rdf:resource="https://identifiers.org/chebi/CHEBI:17534"/>
                  <rdf:li rdf:resource="https://identifiers.org/hmdb/HMDB12151"/>
                  <rdf:li rdf:resource="https://identifiers.org/inchi_key/GWENQMVPLJAMAE-UHFFFAOYSA-N"/>
                  <rdf:li rdf:resource="https://identifiers.org/kegg.compound/C03239"/>
                  <rdf:li rdf:resource="https://identifiers.org/metanetx.chemical/MNXM916"/>
                  <rdf:li rdf:resource="https://identifiers.org/sabiork/6500"/>
                  <rdf:li rdf:resource="https://identifiers.org/seed.compound/cpd02074"/>
                </rdf:Bag>
              </bqbiol:is>
            </rdf:Description>
          </rdf:RDF>
        </annotation>
      </species>
      <species metaid="meta_M_acg5p_c" sboTerm="SBO:0000247" id="M_acg5p_c" name="N-Acetyl-L-glutamyl 5-phosphate" compartment="c" hasOnlySubstanceUnits="false" boundaryCondition="false" constant="false" fbc:charge="-3" fbc:chemicalFormula="C7H9NO8P">
        <notes>
          <html xmlns="http://www.w3.org/1999/xhtml">
            <p>original_bigg_ids: [&apos;acg5p_c&apos;]</p>
          </html>
        </notes>
        <annotation>
          <rdf:RDF xmlns:rdf="http://www.w3.org/1999/02/22-rdf-syntax-ns#" xmlns:dcterms="http://purl.org/dc/terms/" xmlns:vCard="http://www.w3.org/2001/vcard-rdf/3.0#" xmlns:vCard4="http://www.w3.org/2006/vcard/ns#" xmlns:bqbiol="http://biomodels.net/biology-qualifiers/" xmlns:bqmodel="http://biomodels.net/model-qualifiers/">
            <rdf:Description rdf:about="#meta_M_acg5p_c">
              <bqbiol:is>
                <rdf:Bag>
                  <rdf:li rdf:resource="https://identifiers.org/bigg.metabolite/acg5p"/>
                  <rdf:li rdf:resource="https://identifiers.org/biocyc/META:N-ACETYL-GLUTAMYL-P"/>
                  <rdf:li rdf:resource="https://identifiers.org/chebi/CHEBI:21550"/>
                  <rdf:li rdf:resource="https://identifiers.org/chebi/CHEBI:12576"/>
                  <rdf:li rdf:resource="https://identifiers.org/chebi/CHEBI:16878"/>
                  <rdf:li rdf:resource="https://identifiers.org/chebi/CHEBI:12441"/>
                  <rdf:li rdf:resource="https://identifiers.org/chebi/CHEBI:7151"/>
                  <rdf:li rdf:resource="https://identifiers.org/chebi/CHEBI:57936"/>
                  <rdf:li rdf:resource="https://identifiers.org/hmdb/HMDB06456"/>
                  <rdf:li rdf:resource="https://identifiers.org/inchi_key/FCVIHFVSXHOPSW-YFKPBYRVSA-K"/>
                  <rdf:li rdf:resource="https://identifiers.org/kegg.compound/C04133"/>
                  <rdf:li rdf:resource="https://identifiers.org/metanetx.chemical/MNXM1384"/>
                  <rdf:li rdf:resource="https://identifiers.org/sabiork/1790"/>
                  <rdf:li rdf:resource="https://identifiers.org/seed.compound/cpd02552"/>
                </rdf:Bag>
              </bqbiol:is>
            </rdf:Description>
          </rdf:RDF>
        </annotation>
      </species>
      <species metaid="meta_M_R_3hdd6e_e" sboTerm="SBO:0000247" id="M_R_3hdd6e_e" name=" 3 Hydroxydodecanoic 6 en acid" compartment="e" hasOnlySubstanceUnits="false" boundaryCondition="false" constant="false" fbc:charge="-1" fbc:chemicalFormula="C12H21O3">
        <notes>
          <html xmlns="http://www.w3.org/1999/xhtml">
            <p>original_bigg_ids: [&apos;R_3hdd6e_e&apos;]</p>
          </html>
        </notes>
        <annotation>
          <rdf:RDF xmlns:rdf="http://www.w3.org/1999/02/22-rdf-syntax-ns#" xmlns:dcterms="http://purl.org/dc/terms/" xmlns:vCard="http://www.w3.org/2001/vcard-rdf/3.0#" xmlns:vCard4="http://www.w3.org/2006/vcard/ns#" xmlns:bqbiol="http://biomodels.net/biology-qualifiers/" xmlns:bqmodel="http://biomodels.net/model-qualifiers/">
            <rdf:Description rdf:about="#meta_M_R_3hdd6e_e">
              <bqbiol:is>
                <rdf:Bag>
                  <rdf:li rdf:resource="https://identifiers.org/bigg.metabolite/R_3hdd6e"/>
                </rdf:Bag>
              </bqbiol:is>
            </rdf:Description>
          </rdf:RDF>
        </annotation>
      </species>
      <species metaid="meta_M_R_3hdd6e_p" sboTerm="SBO:0000247" id="M_R_3hdd6e_p" name=" 3 Hydroxydodecanoic 6 en acid" compartment="p" hasOnlySubstanceUnits="false" boundaryCondition="false" constant="false" fbc:charge="-1" fbc:chemicalFormula="C12H21O3">
        <notes>
          <html xmlns="http://www.w3.org/1999/xhtml">
            <p>original_bigg_ids: [&apos;R_3hdd6e_p&apos;]</p>
          </html>
        </notes>
        <annotation>
          <rdf:RDF xmlns:rdf="http://www.w3.org/1999/02/22-rdf-syntax-ns#" xmlns:dcterms="http://purl.org/dc/terms/" xmlns:vCard="http://www.w3.org/2001/vcard-rdf/3.0#" xmlns:vCard4="http://www.w3.org/2006/vcard/ns#" xmlns:bqbiol="http://biomodels.net/biology-qualifiers/" xmlns:bqmodel="http://biomodels.net/model-qualifiers/">
            <rdf:Description rdf:about="#meta_M_R_3hdd6e_p">
              <bqbiol:is>
                <rdf:Bag>
                  <rdf:li rdf:resource="https://identifiers.org/bigg.metabolite/R_3hdd6e"/>
                </rdf:Bag>
              </bqbiol:is>
            </rdf:Description>
          </rdf:RDF>
        </annotation>
      </species>
      <species metaid="meta_M_6ath2coa_c" sboTerm="SBO:0000247" id="M_6ath2coa_c" name="6 acetylthiohex 2 enoyl CoA" compartment="c" hasOnlySubstanceUnits="false" boundaryCondition="false" constant="false" fbc:charge="-4" fbc:chemicalFormula="C29H42N7O18P3S2">
        <notes>
          <html xmlns="http://www.w3.org/1999/xhtml">
            <p>original_bigg_ids: [&apos;6ath2coa_c&apos;]</p>
          </html>
        </notes>
        <annotation>
          <rdf:RDF xmlns:rdf="http://www.w3.org/1999/02/22-rdf-syntax-ns#" xmlns:dcterms="http://purl.org/dc/terms/" xmlns:vCard="http://www.w3.org/2001/vcard-rdf/3.0#" xmlns:vCard4="http://www.w3.org/2006/vcard/ns#" xmlns:bqbiol="http://biomodels.net/biology-qualifiers/" xmlns:bqmodel="http://biomodels.net/model-qualifiers/">
            <rdf:Description rdf:about="#meta_M_6ath2coa_c">
              <bqbiol:is>
                <rdf:Bag>
                  <rdf:li rdf:resource="https://identifiers.org/bigg.metabolite/6ath2coa"/>
                </rdf:Bag>
              </bqbiol:is>
            </rdf:Description>
          </rdf:RDF>
        </annotation>
      </species>
      <species metaid="meta_M_R_3hdda_c" sboTerm="SBO:0000247" id="M_R_3hdda_c" name=" 3 Hydroxydodecanoic acid" compartment="c" hasOnlySubstanceUnits="false" boundaryCondition="false" constant="false" fbc:charge="-1" fbc:chemicalFormula="C12H23O3">
        <notes>
          <html xmlns="http://www.w3.org/1999/xhtml">
            <p>original_bigg_ids: [&apos;R_3hdda_c&apos;]</p>
          </html>
        </notes>
        <annotation>
          <rdf:RDF xmlns:rdf="http://www.w3.org/1999/02/22-rdf-syntax-ns#" xmlns:dcterms="http://purl.org/dc/terms/" xmlns:vCard="http://www.w3.org/2001/vcard-rdf/3.0#" xmlns:vCard4="http://www.w3.org/2006/vcard/ns#" xmlns:bqbiol="http://biomodels.net/biology-qualifiers/" xmlns:bqmodel="http://biomodels.net/model-qualifiers/">
            <rdf:Description rdf:about="#meta_M_R_3hdda_c">
              <bqbiol:is>
                <rdf:Bag>
                  <rdf:li rdf:resource="https://identifiers.org/bigg.metabolite/R_3hdda"/>
                </rdf:Bag>
              </bqbiol:is>
            </rdf:Description>
          </rdf:RDF>
        </annotation>
      </species>
      <species metaid="meta_M_acg5sa_c" sboTerm="SBO:0000247" id="M_acg5sa_c" name="N-Acetyl-L-glutamate 5-semialdehyde" compartment="c" hasOnlySubstanceUnits="false" boundaryCondition="false" constant="false" fbc:charge="-1" fbc:chemicalFormula="C7H10NO4">
        <notes>
          <html xmlns="http://www.w3.org/1999/xhtml">
            <p>original_bigg_ids: [&apos;acg5sa_c&apos;]</p>
          </html>
        </notes>
        <annotation>
          <rdf:RDF xmlns:rdf="http://www.w3.org/1999/02/22-rdf-syntax-ns#" xmlns:dcterms="http://purl.org/dc/terms/" xmlns:vCard="http://www.w3.org/2001/vcard-rdf/3.0#" xmlns:vCard4="http://www.w3.org/2006/vcard/ns#" xmlns:bqbiol="http://biomodels.net/biology-qualifiers/" xmlns:bqmodel="http://biomodels.net/model-qualifiers/">
            <rdf:Description rdf:about="#meta_M_acg5sa_c">
              <bqbiol:is>
                <rdf:Bag>
                  <rdf:li rdf:resource="https://identifiers.org/bigg.metabolite/acg5sa"/>
                  <rdf:li rdf:resource="https://identifiers.org/biocyc/META:CPD-469"/>
                  <rdf:li rdf:resource="https://identifiers.org/chebi/CHEBI:16319"/>
                  <rdf:li rdf:resource="https://identifiers.org/chebi/CHEBI:11493"/>
                  <rdf:li rdf:resource="https://identifiers.org/chebi/CHEBI:12577"/>
                  <rdf:li rdf:resource="https://identifiers.org/chebi/CHEBI:7152"/>
                  <rdf:li rdf:resource="https://identifiers.org/chebi/CHEBI:29123"/>
                  <rdf:li rdf:resource="https://identifiers.org/chebi/CHEBI:12461"/>
                  <rdf:li rdf:resource="https://identifiers.org/chebi/CHEBI:21551"/>
                  <rdf:li rdf:resource="https://identifiers.org/hmdb/HMDB06488"/>
                  <rdf:li rdf:resource="https://identifiers.org/inchi_key/BCPSFKBPHHBDAI-LURJTMIESA-M"/>
                  <rdf:li rdf:resource="https://identifiers.org/kegg.compound/C01250"/>
                  <rdf:li rdf:resource="https://identifiers.org/metanetx.chemical/MNXM1062"/>
                  <rdf:li rdf:resource="https://identifiers.org/sabiork/2267"/>
                  <rdf:li rdf:resource="https://identifiers.org/seed.compound/cpd00918"/>
                </rdf:Bag>
              </bqbiol:is>
            </rdf:Description>
          </rdf:RDF>
        </annotation>
      </species>
      <species metaid="meta_M_6atha_e" sboTerm="SBO:0000247" id="M_6atha_e" name="6 acetylthiohexanoic acid" compartment="e" hasOnlySubstanceUnits="false" boundaryCondition="false" constant="false" fbc:charge="-1" fbc:chemicalFormula="C8H13O3S">
        <notes>
          <html xmlns="http://www.w3.org/1999/xhtml">
            <p>original_bigg_ids: [&apos;6atha_e&apos;]</p>
          </html>
        </notes>
        <annotation>
          <rdf:RDF xmlns:rdf="http://www.w3.org/1999/02/22-rdf-syntax-ns#" xmlns:dcterms="http://purl.org/dc/terms/" xmlns:vCard="http://www.w3.org/2001/vcard-rdf/3.0#" xmlns:vCard4="http://www.w3.org/2006/vcard/ns#" xmlns:bqbiol="http://biomodels.net/biology-qualifiers/" xmlns:bqmodel="http://biomodels.net/model-qualifiers/">
            <rdf:Description rdf:about="#meta_M_6atha_e">
              <bqbiol:is>
                <rdf:Bag>
                  <rdf:li rdf:resource="https://identifiers.org/bigg.metabolite/6atha"/>
                </rdf:Bag>
              </bqbiol:is>
            </rdf:Description>
          </rdf:RDF>
        </annotation>
      </species>
      <species metaid="meta_M_acgam1p_c" sboTerm="SBO:0000247" id="M_acgam1p_c" name="N-Acetyl-D-glucosamine 1-phosphate" compartment="c" hasOnlySubstanceUnits="false" boundaryCondition="false" constant="false" fbc:charge="-2" fbc:chemicalFormula="C8H14NO9P">
        <notes>
          <html xmlns="http://www.w3.org/1999/xhtml">
            <p>original_bigg_ids: [&apos;acgam1p_c&apos;]</p>
          </html>
        </notes>
        <annotation>
          <rdf:RDF xmlns:rdf="http://www.w3.org/1999/02/22-rdf-syntax-ns#" xmlns:dcterms="http://purl.org/dc/terms/" xmlns:vCard="http://www.w3.org/2001/vcard-rdf/3.0#" xmlns:vCard4="http://www.w3.org/2006/vcard/ns#" xmlns:bqbiol="http://biomodels.net/biology-qualifiers/" xmlns:bqmodel="http://biomodels.net/model-qualifiers/">
            <rdf:Description rdf:about="#meta_M_acgam1p_c">
              <bqbiol:is>
                <rdf:Bag>
                  <rdf:li rdf:resource="https://identifiers.org/bigg.metabolite/acgam1p"/>
                  <rdf:li rdf:resource="https://identifiers.org/chebi/CHEBI:7125"/>
                  <rdf:li rdf:resource="https://identifiers.org/hmdb/HMDB01367"/>
                  <rdf:li rdf:resource="https://identifiers.org/inchi_key/FZLJPEPAYPUMMR-RTRLPJTCSA-L"/>
                  <rdf:li rdf:resource="https://identifiers.org/kegg.compound/C04256"/>
                  <rdf:li rdf:resource="https://identifiers.org/metanetx.chemical/MNXM91871"/>
                  <rdf:li rdf:resource="https://identifiers.org/reactome.compound/532204"/>
                  <rdf:li rdf:resource="https://identifiers.org/sabiork/1801"/>
                  <rdf:li rdf:resource="https://identifiers.org/sabiork/26400"/>
                  <rdf:li rdf:resource="https://identifiers.org/seed.compound/cpd02611"/>
                </rdf:Bag>
              </bqbiol:is>
            </rdf:Description>
          </rdf:RDF>
        </annotation>
      </species>
      <species metaid="meta_M_R_3hdda_e" sboTerm="SBO:0000247" id="M_R_3hdda_e" name=" 3 Hydroxydodecanoic acid" compartment="e" hasOnlySubstanceUnits="false" boundaryCondition="false" constant="false" fbc:charge="-1" fbc:chemicalFormula="C12H23O3">
        <notes>
          <html xmlns="http://www.w3.org/1999/xhtml">
            <p>original_bigg_ids: [&apos;R_3hdda_e&apos;]</p>
          </html>
        </notes>
        <annotation>
          <rdf:RDF xmlns:rdf="http://www.w3.org/1999/02/22-rdf-syntax-ns#" xmlns:dcterms="http://purl.org/dc/terms/" xmlns:vCard="http://www.w3.org/2001/vcard-rdf/3.0#" xmlns:vCard4="http://www.w3.org/2006/vcard/ns#" xmlns:bqbiol="http://biomodels.net/biology-qualifiers/" xmlns:bqmodel="http://biomodels.net/model-qualifiers/">
            <rdf:Description rdf:about="#meta_M_R_3hdda_e">
              <bqbiol:is>
                <rdf:Bag>
                  <rdf:li rdf:resource="https://identifiers.org/bigg.metabolite/R_3hdda"/>
                </rdf:Bag>
              </bqbiol:is>
            </rdf:Description>
          </rdf:RDF>
        </annotation>
      </species>
      <species metaid="meta_M_6atha_p" sboTerm="SBO:0000247" id="M_6atha_p" name="6 acetylthiohexanoic acid" compartment="p" hasOnlySubstanceUnits="false" boundaryCondition="false" constant="false" fbc:charge="-1" fbc:chemicalFormula="C8H13O3S">
        <notes>
          <html xmlns="http://www.w3.org/1999/xhtml">
            <p>original_bigg_ids: [&apos;6atha_p&apos;]</p>
          </html>
        </notes>
        <annotation>
          <rdf:RDF xmlns:rdf="http://www.w3.org/1999/02/22-rdf-syntax-ns#" xmlns:dcterms="http://purl.org/dc/terms/" xmlns:vCard="http://www.w3.org/2001/vcard-rdf/3.0#" xmlns:vCard4="http://www.w3.org/2006/vcard/ns#" xmlns:bqbiol="http://biomodels.net/biology-qualifiers/" xmlns:bqmodel="http://biomodels.net/model-qualifiers/">
            <rdf:Description rdf:about="#meta_M_6atha_p">
              <bqbiol:is>
                <rdf:Bag>
                  <rdf:li rdf:resource="https://identifiers.org/bigg.metabolite/6atha"/>
                </rdf:Bag>
              </bqbiol:is>
            </rdf:Description>
          </rdf:RDF>
        </annotation>
      </species>
      <species metaid="meta_M_R_3hdda_p" sboTerm="SBO:0000247" id="M_R_3hdda_p" name=" 3 Hydroxydodecanoic acid" compartment="p" hasOnlySubstanceUnits="false" boundaryCondition="false" constant="false" fbc:charge="-1" fbc:chemicalFormula="C12H23O3">
        <notes>
          <html xmlns="http://www.w3.org/1999/xhtml">
            <p>original_bigg_ids: [&apos;R_3hdda_p&apos;]</p>
          </html>
        </notes>
        <annotation>
          <rdf:RDF xmlns:rdf="http://www.w3.org/1999/02/22-rdf-syntax-ns#" xmlns:dcterms="http://purl.org/dc/terms/" xmlns:vCard="http://www.w3.org/2001/vcard-rdf/3.0#" xmlns:vCard4="http://www.w3.org/2006/vcard/ns#" xmlns:bqbiol="http://biomodels.net/biology-qualifiers/" xmlns:bqmodel="http://biomodels.net/model-qualifiers/">
            <rdf:Description rdf:about="#meta_M_R_3hdda_p">
              <bqbiol:is>
                <rdf:Bag>
                  <rdf:li rdf:resource="https://identifiers.org/bigg.metabolite/R_3hdda"/>
                </rdf:Bag>
              </bqbiol:is>
            </rdf:Description>
          </rdf:RDF>
        </annotation>
      </species>
      <species metaid="meta_M_acgam_c" sboTerm="SBO:0000247" id="M_acgam_c" name="N-Acetyl-D-glucosamine" compartment="c" hasOnlySubstanceUnits="false" boundaryCondition="false" constant="false" fbc:charge="0" fbc:chemicalFormula="C8H15NO6">
        <notes>
          <html xmlns="http://www.w3.org/1999/xhtml">
            <p>original_bigg_ids: [&apos;acgam_c&apos;]</p>
          </html>
        </notes>
        <annotation>
          <rdf:RDF xmlns:rdf="http://www.w3.org/1999/02/22-rdf-syntax-ns#" xmlns:dcterms="http://purl.org/dc/terms/" xmlns:vCard="http://www.w3.org/2001/vcard-rdf/3.0#" xmlns:vCard4="http://www.w3.org/2006/vcard/ns#" xmlns:bqbiol="http://biomodels.net/biology-qualifiers/" xmlns:bqmodel="http://biomodels.net/model-qualifiers/">
            <rdf:Description rdf:about="#meta_M_acgam_c">
              <bqbiol:is>
                <rdf:Bag>
                  <rdf:li rdf:resource="https://identifiers.org/bigg.metabolite/acgam"/>
                  <rdf:li rdf:resource="https://identifiers.org/biocyc/META:N-acetyl-D-glucosamine"/>
                  <rdf:li rdf:resource="https://identifiers.org/chebi/CHEBI:21517"/>
                  <rdf:li rdf:resource="https://identifiers.org/chebi/CHEBI:12455"/>
                  <rdf:li rdf:resource="https://identifiers.org/chebi/CHEBI:506227"/>
                  <rdf:li rdf:resource="https://identifiers.org/chebi/CHEBI:12563"/>
                  <rdf:li rdf:resource="https://identifiers.org/chebi/CHEBI:7123"/>
                  <rdf:li rdf:resource="https://identifiers.org/chebi/CHEBI:17411"/>
                  <rdf:li rdf:resource="https://identifiers.org/chebi/CHEBI:58134"/>
                  <rdf:li rdf:resource="https://identifiers.org/hmdb/HMDB62641"/>
                  <rdf:li rdf:resource="https://identifiers.org/hmdb/HMDB00215"/>
                  <rdf:li rdf:resource="https://identifiers.org/hmdb/HMDB14288"/>
                  <rdf:li rdf:resource="https://identifiers.org/hmdb/HMDB00533"/>
                  <rdf:li rdf:resource="https://identifiers.org/inchi_key/OVRNDRQMDRJTHS-RTRLPJTCSA-N"/>
                  <rdf:li rdf:resource="https://identifiers.org/kegg.compound/C00140"/>
                  <rdf:li rdf:resource="https://identifiers.org/metanetx.chemical/MNXM143"/>
                  <rdf:li rdf:resource="https://identifiers.org/reactome.compound/2162231"/>
                  <rdf:li rdf:resource="https://identifiers.org/reactome.compound/1678743"/>
                  <rdf:li rdf:resource="https://identifiers.org/sabiork/95"/>
                  <rdf:li rdf:resource="https://identifiers.org/seed.compound/cpd27608"/>
                  <rdf:li rdf:resource="https://identifiers.org/seed.compound/cpd00122"/>
                </rdf:Bag>
              </bqbiol:is>
            </rdf:Description>
          </rdf:RDF>
        </annotation>
      </species>
      <species metaid="meta_M_6athcoa_c" sboTerm="SBO:0000247" id="M_6athcoa_c" name="6 Acetylthiohexanoyl CoA" compartment="c" hasOnlySubstanceUnits="false" boundaryCondition="false" constant="false" fbc:charge="-4" fbc:chemicalFormula="C29H44N7O18P3S2">
        <notes>
          <html xmlns="http://www.w3.org/1999/xhtml">
            <p>original_bigg_ids: [&apos;6athcoa_c&apos;]</p>
          </html>
        </notes>
        <annotation>
          <rdf:RDF xmlns:rdf="http://www.w3.org/1999/02/22-rdf-syntax-ns#" xmlns:dcterms="http://purl.org/dc/terms/" xmlns:vCard="http://www.w3.org/2001/vcard-rdf/3.0#" xmlns:vCard4="http://www.w3.org/2006/vcard/ns#" xmlns:bqbiol="http://biomodels.net/biology-qualifiers/" xmlns:bqmodel="http://biomodels.net/model-qualifiers/">
            <rdf:Description rdf:about="#meta_M_6athcoa_c">
              <bqbiol:is>
                <rdf:Bag>
                  <rdf:li rdf:resource="https://identifiers.org/bigg.metabolite/6athcoa"/>
                </rdf:Bag>
              </bqbiol:is>
            </rdf:Description>
          </rdf:RDF>
        </annotation>
      </species>
      <species metaid="meta_M_acglu_c" sboTerm="SBO:0000247" id="M_acglu_c" name="N-Acetyl-L-glutamate" compartment="c" hasOnlySubstanceUnits="false" boundaryCondition="false" constant="false" fbc:charge="-2" fbc:chemicalFormula="C7H9NO5">
        <notes>
          <html xmlns="http://www.w3.org/1999/xhtml">
            <p>original_bigg_ids: [&apos;acglu_c&apos;]</p>
          </html>
        </notes>
        <annotation>
          <rdf:RDF xmlns:rdf="http://www.w3.org/1999/02/22-rdf-syntax-ns#" xmlns:dcterms="http://purl.org/dc/terms/" xmlns:vCard="http://www.w3.org/2001/vcard-rdf/3.0#" xmlns:vCard4="http://www.w3.org/2006/vcard/ns#" xmlns:bqbiol="http://biomodels.net/biology-qualifiers/" xmlns:bqmodel="http://biomodels.net/model-qualifiers/">
            <rdf:Description rdf:about="#meta_M_acglu_c">
              <bqbiol:is>
                <rdf:Bag>
                  <rdf:li rdf:resource="https://identifiers.org/bigg.metabolite/acglu"/>
                  <rdf:li rdf:resource="https://identifiers.org/biocyc/META:ACETYL-GLU"/>
                  <rdf:li rdf:resource="https://identifiers.org/chebi/CHEBI:7150"/>
                  <rdf:li rdf:resource="https://identifiers.org/chebi/CHEBI:17533"/>
                  <rdf:li rdf:resource="https://identifiers.org/chebi/CHEBI:44337"/>
                  <rdf:li rdf:resource="https://identifiers.org/chebi/CHEBI:44335"/>
                  <rdf:li rdf:resource="https://identifiers.org/chebi/CHEBI:21549"/>
                  <rdf:li rdf:resource="https://identifiers.org/chebi/CHEBI:87274"/>
                  <rdf:li rdf:resource="https://identifiers.org/chebi/CHEBI:64040"/>
                  <rdf:li rdf:resource="https://identifiers.org/chebi/CHEBI:12575"/>
                  <rdf:li rdf:resource="https://identifiers.org/chebi/CHEBI:21552"/>
                  <rdf:li rdf:resource="https://identifiers.org/inchi_key/RFMMMVDNIPUKGG-YFKPBYRVSA-L"/>
                  <rdf:li rdf:resource="https://identifiers.org/kegg.compound/C00624"/>
                  <rdf:li rdf:resource="https://identifiers.org/metanetx.chemical/MNXM730"/>
                  <rdf:li rdf:resource="https://identifiers.org/reactome.compound/30471"/>
                  <rdf:li rdf:resource="https://identifiers.org/sabiork/2120"/>
                  <rdf:li rdf:resource="https://identifiers.org/seed.compound/cpd00477"/>
                </rdf:Bag>
              </bqbiol:is>
            </rdf:Description>
          </rdf:RDF>
        </annotation>
      </species>
      <species metaid="meta_M_R_3hddcoa_c" sboTerm="SBO:0000247" id="M_R_3hddcoa_c" name="(R)-3-Hydroxydodecanoyl-CoA" compartment="c" hasOnlySubstanceUnits="false" boundaryCondition="false" constant="false" fbc:charge="-4" fbc:chemicalFormula="C33H54N7O18P3S">
        <notes>
          <html xmlns="http://www.w3.org/1999/xhtml">
            <p>original_bigg_ids: [&apos;R_3hddcoa_c&apos;]</p>
          </html>
        </notes>
        <annotation>
          <rdf:RDF xmlns:rdf="http://www.w3.org/1999/02/22-rdf-syntax-ns#" xmlns:dcterms="http://purl.org/dc/terms/" xmlns:vCard="http://www.w3.org/2001/vcard-rdf/3.0#" xmlns:vCard4="http://www.w3.org/2006/vcard/ns#" xmlns:bqbiol="http://biomodels.net/biology-qualifiers/" xmlns:bqmodel="http://biomodels.net/model-qualifiers/">
            <rdf:Description rdf:about="#meta_M_R_3hddcoa_c">
              <bqbiol:is>
                <rdf:Bag>
                  <rdf:li rdf:resource="https://identifiers.org/bigg.metabolite/R_3hddcoa"/>
                  <rdf:li rdf:resource="https://identifiers.org/biocyc/META:CPD-14918"/>
                  <rdf:li rdf:resource="https://identifiers.org/chebi/CHEBI:74451"/>
                  <rdf:li rdf:resource="https://identifiers.org/chebi/CHEBI:74276"/>
                  <rdf:li rdf:resource="https://identifiers.org/inchi_key/IJFLXRCJWPKGKJ-IGYWURMESA-J"/>
                  <rdf:li rdf:resource="https://identifiers.org/metanetx.chemical/MNXM4926"/>
                  <rdf:li rdf:resource="https://identifiers.org/sabiork/28587"/>
                  <rdf:li rdf:resource="https://identifiers.org/seed.compound/cpd16756"/>
                  <rdf:li rdf:resource="https://identifiers.org/slm/000399840"/>
                </rdf:Bag>
              </bqbiol:is>
            </rdf:Description>
          </rdf:RDF>
        </annotation>
      </species>
      <species metaid="meta_M_6hnac_c" sboTerm="SBO:0000247" id="M_6hnac_c" name="6-Hydroxynicotinate" compartment="c" hasOnlySubstanceUnits="false" boundaryCondition="false" constant="false" fbc:charge="-1" fbc:chemicalFormula="C6H4NO3">
        <notes>
          <html xmlns="http://www.w3.org/1999/xhtml">
            <p>original_bigg_ids: [&apos;6hnac_c&apos;]</p>
          </html>
        </notes>
        <annotation>
          <rdf:RDF xmlns:rdf="http://www.w3.org/1999/02/22-rdf-syntax-ns#" xmlns:dcterms="http://purl.org/dc/terms/" xmlns:vCard="http://www.w3.org/2001/vcard-rdf/3.0#" xmlns:vCard4="http://www.w3.org/2006/vcard/ns#" xmlns:bqbiol="http://biomodels.net/biology-qualifiers/" xmlns:bqmodel="http://biomodels.net/model-qualifiers/">
            <rdf:Description rdf:about="#meta_M_6hnac_c">
              <bqbiol:is>
                <rdf:Bag>
                  <rdf:li rdf:resource="https://identifiers.org/bigg.metabolite/6hnac"/>
                  <rdf:li rdf:resource="https://identifiers.org/biocyc/META:6-HYDROXY-NICOTINATE"/>
                  <rdf:li rdf:resource="https://identifiers.org/chebi/CHEBI:2200"/>
                  <rdf:li rdf:resource="https://identifiers.org/chebi/CHEBI:57664"/>
                  <rdf:li rdf:resource="https://identifiers.org/chebi/CHEBI:12219"/>
                  <rdf:li rdf:resource="https://identifiers.org/chebi/CHEBI:16168"/>
                  <rdf:li rdf:resource="https://identifiers.org/chebi/CHEBI:20731"/>
                  <rdf:li rdf:resource="https://identifiers.org/hmdb/HMDB02658"/>
                  <rdf:li rdf:resource="https://identifiers.org/inchi_key/BLHCMGRVFXRYRN-UHFFFAOYSA-M"/>
                  <rdf:li rdf:resource="https://identifiers.org/kegg.compound/C01020"/>
                  <rdf:li rdf:resource="https://identifiers.org/metanetx.chemical/MNXM773"/>
                  <rdf:li rdf:resource="https://identifiers.org/seed.compound/cpd00752"/>
                </rdf:Bag>
              </bqbiol:is>
            </rdf:Description>
          </rdf:RDF>
        </annotation>
      </species>
      <species metaid="meta_M_R_3hhcoa_c" sboTerm="SBO:0000247" id="M_R_3hhcoa_c" name="(R)-Hydroxyhexanoyl-CoA" compartment="c" hasOnlySubstanceUnits="false" boundaryCondition="false" constant="false" fbc:charge="-4" fbc:chemicalFormula="C27H42N7O18P3S">
        <notes>
          <html xmlns="http://www.w3.org/1999/xhtml">
            <p>original_bigg_ids: [&apos;R_3hhcoa_c&apos;]</p>
          </html>
        </notes>
        <annotation>
          <rdf:RDF xmlns:rdf="http://www.w3.org/1999/02/22-rdf-syntax-ns#" xmlns:dcterms="http://purl.org/dc/terms/" xmlns:vCard="http://www.w3.org/2001/vcard-rdf/3.0#" xmlns:vCard4="http://www.w3.org/2006/vcard/ns#" xmlns:bqbiol="http://biomodels.net/biology-qualifiers/" xmlns:bqmodel="http://biomodels.net/model-qualifiers/">
            <rdf:Description rdf:about="#meta_M_R_3hhcoa_c">
              <bqbiol:is>
                <rdf:Bag>
                  <rdf:li rdf:resource="https://identifiers.org/bigg.metabolite/R_3hhcoa"/>
                  <rdf:li rdf:resource="https://identifiers.org/metanetx.chemical/MNXM4929"/>
                  <rdf:li rdf:resource="https://identifiers.org/seed.compound/cpd16757"/>
                </rdf:Bag>
              </bqbiol:is>
            </rdf:Description>
          </rdf:RDF>
        </annotation>
      </species>
      <species metaid="meta_M_R_3hhdca_c" sboTerm="SBO:0000247" id="M_R_3hhdca_c" name=" 3 Hydroxyhexadecanoic acid" compartment="c" hasOnlySubstanceUnits="false" boundaryCondition="false" constant="false" fbc:charge="-1" fbc:chemicalFormula="C16H31O3">
        <notes>
          <html xmlns="http://www.w3.org/1999/xhtml">
            <p>original_bigg_ids: [&apos;R_3hhdca_c&apos;]</p>
          </html>
        </notes>
        <annotation>
          <rdf:RDF xmlns:rdf="http://www.w3.org/1999/02/22-rdf-syntax-ns#" xmlns:dcterms="http://purl.org/dc/terms/" xmlns:vCard="http://www.w3.org/2001/vcard-rdf/3.0#" xmlns:vCard4="http://www.w3.org/2006/vcard/ns#" xmlns:bqbiol="http://biomodels.net/biology-qualifiers/" xmlns:bqmodel="http://biomodels.net/model-qualifiers/">
            <rdf:Description rdf:about="#meta_M_R_3hhdca_c">
              <bqbiol:is>
                <rdf:Bag>
                  <rdf:li rdf:resource="https://identifiers.org/bigg.metabolite/R_3hhdca"/>
                </rdf:Bag>
              </bqbiol:is>
            </rdf:Description>
          </rdf:RDF>
        </annotation>
      </species>
      <species metaid="meta_M_achms_c" sboTerm="SBO:0000247" id="M_achms_c" name="O Acetyl L homoserine C6H11NO4" compartment="c" hasOnlySubstanceUnits="false" boundaryCondition="false" constant="false" fbc:charge="0" fbc:chemicalFormula="C6H11NO4">
        <notes>
          <html xmlns="http://www.w3.org/1999/xhtml">
            <p>original_bigg_ids: [&apos;achms_c&apos;]</p>
          </html>
        </notes>
        <annotation>
          <rdf:RDF xmlns:rdf="http://www.w3.org/1999/02/22-rdf-syntax-ns#" xmlns:dcterms="http://purl.org/dc/terms/" xmlns:vCard="http://www.w3.org/2001/vcard-rdf/3.0#" xmlns:vCard4="http://www.w3.org/2006/vcard/ns#" xmlns:bqbiol="http://biomodels.net/biology-qualifiers/" xmlns:bqmodel="http://biomodels.net/model-qualifiers/">
            <rdf:Description rdf:about="#meta_M_achms_c">
              <bqbiol:is>
                <rdf:Bag>
                  <rdf:li rdf:resource="https://identifiers.org/bigg.metabolite/achms"/>
                  <rdf:li rdf:resource="https://identifiers.org/biocyc/META:CPD-667"/>
                  <rdf:li rdf:resource="https://identifiers.org/chebi/CHEBI:12709"/>
                  <rdf:li rdf:resource="https://identifiers.org/chebi/CHEBI:21937"/>
                  <rdf:li rdf:resource="https://identifiers.org/chebi/CHEBI:16288"/>
                  <rdf:li rdf:resource="https://identifiers.org/chebi/CHEBI:7667"/>
                  <rdf:li rdf:resource="https://identifiers.org/chebi/CHEBI:12684"/>
                  <rdf:li rdf:resource="https://identifiers.org/chebi/CHEBI:57716"/>
                  <rdf:li rdf:resource="https://identifiers.org/inchi_key/FCXZBWSIAGGPCB-YFKPBYRVSA-N"/>
                  <rdf:li rdf:resource="https://identifiers.org/kegg.compound/C01077"/>
                  <rdf:li rdf:resource="https://identifiers.org/metanetx.chemical/MNXM699"/>
                  <rdf:li rdf:resource="https://identifiers.org/seed.compound/cpd00790"/>
                </rdf:Bag>
              </bqbiol:is>
            </rdf:Description>
          </rdf:RDF>
        </annotation>
      </species>
      <species metaid="meta_M_6hnac_e" sboTerm="SBO:0000247" id="M_6hnac_e" name="6-Hydroxynicotinate" compartment="e" hasOnlySubstanceUnits="false" boundaryCondition="false" constant="false" fbc:charge="-1" fbc:chemicalFormula="C6H4NO3">
        <notes>
          <html xmlns="http://www.w3.org/1999/xhtml">
            <p>original_bigg_ids: [&apos;6hnac_e&apos;]</p>
          </html>
        </notes>
        <annotation>
          <rdf:RDF xmlns:rdf="http://www.w3.org/1999/02/22-rdf-syntax-ns#" xmlns:dcterms="http://purl.org/dc/terms/" xmlns:vCard="http://www.w3.org/2001/vcard-rdf/3.0#" xmlns:vCard4="http://www.w3.org/2006/vcard/ns#" xmlns:bqbiol="http://biomodels.net/biology-qualifiers/" xmlns:bqmodel="http://biomodels.net/model-qualifiers/">
            <rdf:Description rdf:about="#meta_M_6hnac_e">
              <bqbiol:is>
                <rdf:Bag>
                  <rdf:li rdf:resource="https://identifiers.org/bigg.metabolite/6hnac"/>
                  <rdf:li rdf:resource="https://identifiers.org/biocyc/META:6-HYDROXY-NICOTINATE"/>
                  <rdf:li rdf:resource="https://identifiers.org/chebi/CHEBI:2200"/>
                  <rdf:li rdf:resource="https://identifiers.org/chebi/CHEBI:57664"/>
                  <rdf:li rdf:resource="https://identifiers.org/chebi/CHEBI:12219"/>
                  <rdf:li rdf:resource="https://identifiers.org/chebi/CHEBI:16168"/>
                  <rdf:li rdf:resource="https://identifiers.org/chebi/CHEBI:20731"/>
                  <rdf:li rdf:resource="https://identifiers.org/hmdb/HMDB02658"/>
                  <rdf:li rdf:resource="https://identifiers.org/inchi_key/BLHCMGRVFXRYRN-UHFFFAOYSA-M"/>
                  <rdf:li rdf:resource="https://identifiers.org/kegg.compound/C01020"/>
                  <rdf:li rdf:resource="https://identifiers.org/metanetx.chemical/MNXM773"/>
                  <rdf:li rdf:resource="https://identifiers.org/seed.compound/cpd00752"/>
                </rdf:Bag>
              </bqbiol:is>
            </rdf:Description>
          </rdf:RDF>
        </annotation>
      </species>
      <species metaid="meta_M_acmum6p_c" sboTerm="SBO:0000247" id="M_acmum6p_c" name="N-acetylmuramate 6-phosphate" compartment="c" hasOnlySubstanceUnits="false" boundaryCondition="false" constant="false" fbc:charge="-3" fbc:chemicalFormula="C11H17NO11P">
        <notes>
          <html xmlns="http://www.w3.org/1999/xhtml">
            <p>original_bigg_ids: [&apos;acmum6p_c&apos;]</p>
          </html>
        </notes>
        <annotation>
          <rdf:RDF xmlns:rdf="http://www.w3.org/1999/02/22-rdf-syntax-ns#" xmlns:dcterms="http://purl.org/dc/terms/" xmlns:vCard="http://www.w3.org/2001/vcard-rdf/3.0#" xmlns:vCard4="http://www.w3.org/2006/vcard/ns#" xmlns:bqbiol="http://biomodels.net/biology-qualifiers/" xmlns:bqmodel="http://biomodels.net/model-qualifiers/">
            <rdf:Description rdf:about="#meta_M_acmum6p_c">
              <bqbiol:is>
                <rdf:Bag>
                  <rdf:li rdf:resource="https://identifiers.org/bigg.metabolite/acmum6p"/>
                  <rdf:li rdf:resource="https://identifiers.org/chebi/CHEBI:47968"/>
                  <rdf:li rdf:resource="https://identifiers.org/chebi/CHEBI:58722"/>
                  <rdf:li rdf:resource="https://identifiers.org/inchi_key/NMEMTQKUEVNSPV-MKFCKLDKSA-K"/>
                  <rdf:li rdf:resource="https://identifiers.org/kegg.compound/C16698"/>
                  <rdf:li rdf:resource="https://identifiers.org/metanetx.chemical/MNXM90332"/>
                  <rdf:li rdf:resource="https://identifiers.org/sabiork/28082"/>
                  <rdf:li rdf:resource="https://identifiers.org/seed.compound/cpd15391"/>
                </rdf:Bag>
              </bqbiol:is>
            </rdf:Description>
          </rdf:RDF>
        </annotation>
      </species>
      <species metaid="meta_M_R_3hhdca_e" sboTerm="SBO:0000247" id="M_R_3hhdca_e" name=" 3 Hydroxyhexadecanoic acid" compartment="e" hasOnlySubstanceUnits="false" boundaryCondition="false" constant="false" fbc:charge="-1" fbc:chemicalFormula="C16H31O3">
        <notes>
          <html xmlns="http://www.w3.org/1999/xhtml">
            <p>original_bigg_ids: [&apos;R_3hhdca_e&apos;]</p>
          </html>
        </notes>
        <annotation>
          <rdf:RDF xmlns:rdf="http://www.w3.org/1999/02/22-rdf-syntax-ns#" xmlns:dcterms="http://purl.org/dc/terms/" xmlns:vCard="http://www.w3.org/2001/vcard-rdf/3.0#" xmlns:vCard4="http://www.w3.org/2006/vcard/ns#" xmlns:bqbiol="http://biomodels.net/biology-qualifiers/" xmlns:bqmodel="http://biomodels.net/model-qualifiers/">
            <rdf:Description rdf:about="#meta_M_R_3hhdca_e">
              <bqbiol:is>
                <rdf:Bag>
                  <rdf:li rdf:resource="https://identifiers.org/bigg.metabolite/R_3hhdca"/>
                </rdf:Bag>
              </bqbiol:is>
            </rdf:Description>
          </rdf:RDF>
        </annotation>
      </species>
      <species metaid="meta_M_6hnac_p" sboTerm="SBO:0000247" id="M_6hnac_p" name="6-Hydroxynicotinate" compartment="p" hasOnlySubstanceUnits="false" boundaryCondition="false" constant="false" fbc:charge="-1" fbc:chemicalFormula="C6H4NO3">
        <notes>
          <html xmlns="http://www.w3.org/1999/xhtml">
            <p>original_bigg_ids: [&apos;6hnac_p&apos;]</p>
          </html>
        </notes>
        <annotation>
          <rdf:RDF xmlns:rdf="http://www.w3.org/1999/02/22-rdf-syntax-ns#" xmlns:dcterms="http://purl.org/dc/terms/" xmlns:vCard="http://www.w3.org/2001/vcard-rdf/3.0#" xmlns:vCard4="http://www.w3.org/2006/vcard/ns#" xmlns:bqbiol="http://biomodels.net/biology-qualifiers/" xmlns:bqmodel="http://biomodels.net/model-qualifiers/">
            <rdf:Description rdf:about="#meta_M_6hnac_p">
              <bqbiol:is>
                <rdf:Bag>
                  <rdf:li rdf:resource="https://identifiers.org/bigg.metabolite/6hnac"/>
                  <rdf:li rdf:resource="https://identifiers.org/biocyc/META:6-HYDROXY-NICOTINATE"/>
                  <rdf:li rdf:resource="https://identifiers.org/chebi/CHEBI:2200"/>
                  <rdf:li rdf:resource="https://identifiers.org/chebi/CHEBI:57664"/>
                  <rdf:li rdf:resource="https://identifiers.org/chebi/CHEBI:12219"/>
                  <rdf:li rdf:resource="https://identifiers.org/chebi/CHEBI:16168"/>
                  <rdf:li rdf:resource="https://identifiers.org/chebi/CHEBI:20731"/>
                  <rdf:li rdf:resource="https://identifiers.org/hmdb/HMDB02658"/>
                  <rdf:li rdf:resource="https://identifiers.org/inchi_key/BLHCMGRVFXRYRN-UHFFFAOYSA-M"/>
                  <rdf:li rdf:resource="https://identifiers.org/kegg.compound/C01020"/>
                  <rdf:li rdf:resource="https://identifiers.org/metanetx.chemical/MNXM773"/>
                  <rdf:li rdf:resource="https://identifiers.org/seed.compound/cpd00752"/>
                </rdf:Bag>
              </bqbiol:is>
            </rdf:Description>
          </rdf:RDF>
        </annotation>
      </species>
      <species metaid="meta_M_R_3hhdca_p" sboTerm="SBO:0000247" id="M_R_3hhdca_p" name=" 3 Hydroxyhexadecanoic acid" compartment="p" hasOnlySubstanceUnits="false" boundaryCondition="false" constant="false" fbc:charge="-1" fbc:chemicalFormula="C16H31O3">
        <notes>
          <html xmlns="http://www.w3.org/1999/xhtml">
            <p>original_bigg_ids: [&apos;R_3hhdca_p&apos;]</p>
          </html>
        </notes>
        <annotation>
          <rdf:RDF xmlns:rdf="http://www.w3.org/1999/02/22-rdf-syntax-ns#" xmlns:dcterms="http://purl.org/dc/terms/" xmlns:vCard="http://www.w3.org/2001/vcard-rdf/3.0#" xmlns:vCard4="http://www.w3.org/2006/vcard/ns#" xmlns:bqbiol="http://biomodels.net/biology-qualifiers/" xmlns:bqmodel="http://biomodels.net/model-qualifiers/">
            <rdf:Description rdf:about="#meta_M_R_3hhdca_p">
              <bqbiol:is>
                <rdf:Bag>
                  <rdf:li rdf:resource="https://identifiers.org/bigg.metabolite/R_3hhdca"/>
                </rdf:Bag>
              </bqbiol:is>
            </rdf:Description>
          </rdf:RDF>
        </annotation>
      </species>
      <species metaid="meta_M_acon_C_c" sboTerm="SBO:0000247" id="M_acon_C_c" name="Cis-Aconitate" compartment="c" hasOnlySubstanceUnits="false" boundaryCondition="false" constant="false" fbc:charge="-3" fbc:chemicalFormula="C6H3O6">
        <notes>
          <html xmlns="http://www.w3.org/1999/xhtml">
            <p>original_bigg_ids: [&apos;acon_C_c&apos;]</p>
          </html>
        </notes>
        <annotation>
          <rdf:RDF xmlns:rdf="http://www.w3.org/1999/02/22-rdf-syntax-ns#" xmlns:dcterms="http://purl.org/dc/terms/" xmlns:vCard="http://www.w3.org/2001/vcard-rdf/3.0#" xmlns:vCard4="http://www.w3.org/2006/vcard/ns#" xmlns:bqbiol="http://biomodels.net/biology-qualifiers/" xmlns:bqmodel="http://biomodels.net/model-qualifiers/">
            <rdf:Description rdf:about="#meta_M_acon_C_c">
              <bqbiol:is>
                <rdf:Bag>
                  <rdf:li rdf:resource="https://identifiers.org/bigg.metabolite/acon_C"/>
                  <rdf:li rdf:resource="https://identifiers.org/biocyc/META:CIS-ACONITATE"/>
                  <rdf:li rdf:resource="https://identifiers.org/chebi/CHEBI:23306"/>
                  <rdf:li rdf:resource="https://identifiers.org/chebi/CHEBI:16383"/>
                  <rdf:li rdf:resource="https://identifiers.org/chebi/CHEBI:12798"/>
                  <rdf:li rdf:resource="https://identifiers.org/chebi/CHEBI:32805"/>
                  <rdf:li rdf:resource="https://identifiers.org/chebi/CHEBI:23308"/>
                  <rdf:li rdf:resource="https://identifiers.org/chebi/CHEBI:10482"/>
                  <rdf:li rdf:resource="https://identifiers.org/envipath/32de3cf4-e3e6-4168-956e-32fa5ddb0ce1/compound/643481e5-a35b-477e-8665-70f4dca66baa"/>
                  <rdf:li rdf:resource="https://identifiers.org/hmdb/HMDB00461"/>
                  <rdf:li rdf:resource="https://identifiers.org/hmdb/HMDB00072"/>
                  <rdf:li rdf:resource="https://identifiers.org/inchi_key/GTZCVFVGUGFEME-IWQZZHSRSA-K"/>
                  <rdf:li rdf:resource="https://identifiers.org/kegg.compound/C00417"/>
                  <rdf:li rdf:resource="https://identifiers.org/metanetx.chemical/MNXM813"/>
                  <rdf:li rdf:resource="https://identifiers.org/sabiork/2043"/>
                  <rdf:li rdf:resource="https://identifiers.org/seed.compound/cpd00331"/>
                </rdf:Bag>
              </bqbiol:is>
            </rdf:Description>
          </rdf:RDF>
        </annotation>
      </species>
      <species metaid="meta_M_6p2dhglcn_c" sboTerm="SBO:0000247" id="M_6p2dhglcn_c" name="6-Phospho-2-dehydro-D-gluconate" compartment="c" hasOnlySubstanceUnits="false" boundaryCondition="false" constant="false" fbc:charge="0" fbc:chemicalFormula="C6H11O10P">
        <notes>
          <html xmlns="http://www.w3.org/1999/xhtml">
            <p>original_bigg_ids: [&apos;6p2dhglcn_c&apos;]</p>
          </html>
        </notes>
        <annotation>
          <rdf:RDF xmlns:rdf="http://www.w3.org/1999/02/22-rdf-syntax-ns#" xmlns:dcterms="http://purl.org/dc/terms/" xmlns:vCard="http://www.w3.org/2001/vcard-rdf/3.0#" xmlns:vCard4="http://www.w3.org/2006/vcard/ns#" xmlns:bqbiol="http://biomodels.net/biology-qualifiers/" xmlns:bqmodel="http://biomodels.net/model-qualifiers/">
            <rdf:Description rdf:about="#meta_M_6p2dhglcn_c">
              <bqbiol:is>
                <rdf:Bag>
                  <rdf:li rdf:resource="https://identifiers.org/bigg.metabolite/6p2dhglcn"/>
                  <rdf:li rdf:resource="https://identifiers.org/biocyc/META:CPD-339"/>
                  <rdf:li rdf:resource="https://identifiers.org/chebi/CHEBI:20750"/>
                  <rdf:li rdf:resource="https://identifiers.org/chebi/CHEBI:2229"/>
                  <rdf:li rdf:resource="https://identifiers.org/chebi/CHEBI:12228"/>
                  <rdf:li rdf:resource="https://identifiers.org/chebi/CHEBI:15865"/>
                  <rdf:li rdf:resource="https://identifiers.org/inchi_key/ZKUSPPOKDDRMIU-JJYYJPOSSA-K"/>
                  <rdf:li rdf:resource="https://identifiers.org/kegg.compound/C01218"/>
                  <rdf:li rdf:resource="https://identifiers.org/metanetx.chemical/MNXM1218"/>
                  <rdf:li rdf:resource="https://identifiers.org/sabiork/1705"/>
                  <rdf:li rdf:resource="https://identifiers.org/seed.compound/cpd00896"/>
                </rdf:Bag>
              </bqbiol:is>
            </rdf:Description>
          </rdf:RDF>
        </annotation>
      </species>
      <species metaid="meta_M_R_3hhdcoa_c" sboTerm="SBO:0000247" id="M_R_3hhdcoa_c" name=" 3 Hydroxyhexadecanoyl CoA" compartment="c" hasOnlySubstanceUnits="false" boundaryCondition="false" constant="false" fbc:charge="-4" fbc:chemicalFormula="C37H62N7O18P3S">
        <notes>
          <html xmlns="http://www.w3.org/1999/xhtml">
            <p>original_bigg_ids: [&apos;R_3hhdcoa_c&apos;]</p>
          </html>
        </notes>
        <annotation>
          <rdf:RDF xmlns:rdf="http://www.w3.org/1999/02/22-rdf-syntax-ns#" xmlns:dcterms="http://purl.org/dc/terms/" xmlns:vCard="http://www.w3.org/2001/vcard-rdf/3.0#" xmlns:vCard4="http://www.w3.org/2006/vcard/ns#" xmlns:bqbiol="http://biomodels.net/biology-qualifiers/" xmlns:bqmodel="http://biomodels.net/model-qualifiers/">
            <rdf:Description rdf:about="#meta_M_R_3hhdcoa_c">
              <bqbiol:is>
                <rdf:Bag>
                  <rdf:li rdf:resource="https://identifiers.org/bigg.metabolite/R_3hhdcoa"/>
                </rdf:Bag>
              </bqbiol:is>
            </rdf:Description>
          </rdf:RDF>
        </annotation>
      </species>
      <species metaid="meta_M_6pgc_c" sboTerm="SBO:0000247" id="M_6pgc_c" name="6-Phospho-D-gluconate" compartment="c" hasOnlySubstanceUnits="false" boundaryCondition="false" constant="false" fbc:charge="-3" fbc:chemicalFormula="C6H10O10P">
        <notes>
          <html xmlns="http://www.w3.org/1999/xhtml">
            <p>original_bigg_ids: [&apos;6pgc_c&apos;]</p>
          </html>
        </notes>
        <annotation>
          <rdf:RDF xmlns:rdf="http://www.w3.org/1999/02/22-rdf-syntax-ns#" xmlns:dcterms="http://purl.org/dc/terms/" xmlns:vCard="http://www.w3.org/2001/vcard-rdf/3.0#" xmlns:vCard4="http://www.w3.org/2006/vcard/ns#" xmlns:bqbiol="http://biomodels.net/biology-qualifiers/" xmlns:bqmodel="http://biomodels.net/model-qualifiers/">
            <rdf:Description rdf:about="#meta_M_6pgc_c">
              <bqbiol:is>
                <rdf:Bag>
                  <rdf:li rdf:resource="https://identifiers.org/bigg.metabolite/6pgc"/>
                  <rdf:li rdf:resource="https://identifiers.org/biocyc/META:CPD-2961"/>
                  <rdf:li rdf:resource="https://identifiers.org/chebi/CHEBI:33851"/>
                  <rdf:li rdf:resource="https://identifiers.org/chebi/CHEBI:2231"/>
                  <rdf:li rdf:resource="https://identifiers.org/chebi/CHEBI:16863"/>
                  <rdf:li rdf:resource="https://identifiers.org/chebi/CHEBI:40282"/>
                  <rdf:li rdf:resource="https://identifiers.org/chebi/CHEBI:12232"/>
                  <rdf:li rdf:resource="https://identifiers.org/chebi/CHEBI:48928"/>
                  <rdf:li rdf:resource="https://identifiers.org/chebi/CHEBI:58759"/>
                  <rdf:li rdf:resource="https://identifiers.org/hmdb/HMDB01316"/>
                  <rdf:li rdf:resource="https://identifiers.org/hmdb/HMDB62800"/>
                  <rdf:li rdf:resource="https://identifiers.org/inchi_key/BIRSGZKFKXLSJQ-SQOUGZDYSA-K"/>
                  <rdf:li rdf:resource="https://identifiers.org/kegg.compound/C00345"/>
                  <rdf:li rdf:resource="https://identifiers.org/metanetx.chemical/MNXM325"/>
                  <rdf:li rdf:resource="https://identifiers.org/reactome.compound/29996"/>
                  <rdf:li rdf:resource="https://identifiers.org/sabiork/22801"/>
                  <rdf:li rdf:resource="https://identifiers.org/sabiork/2024"/>
                  <rdf:li rdf:resource="https://identifiers.org/seed.compound/cpd00284"/>
                </rdf:Bag>
              </bqbiol:is>
            </rdf:Description>
          </rdf:RDF>
        </annotation>
      </species>
      <species metaid="meta_M_R_3hhpa_c" sboTerm="SBO:0000247" id="M_R_3hhpa_c" name=" 3 hydroxyheptanoic acid" compartment="c" hasOnlySubstanceUnits="false" boundaryCondition="false" constant="false" fbc:charge="-1" fbc:chemicalFormula="C7H13O3">
        <notes>
          <html xmlns="http://www.w3.org/1999/xhtml">
            <p>original_bigg_ids: [&apos;R_3hhpa_c&apos;]</p>
          </html>
        </notes>
        <annotation>
          <rdf:RDF xmlns:rdf="http://www.w3.org/1999/02/22-rdf-syntax-ns#" xmlns:dcterms="http://purl.org/dc/terms/" xmlns:vCard="http://www.w3.org/2001/vcard-rdf/3.0#" xmlns:vCard4="http://www.w3.org/2006/vcard/ns#" xmlns:bqbiol="http://biomodels.net/biology-qualifiers/" xmlns:bqmodel="http://biomodels.net/model-qualifiers/">
            <rdf:Description rdf:about="#meta_M_R_3hhpa_c">
              <bqbiol:is>
                <rdf:Bag>
                  <rdf:li rdf:resource="https://identifiers.org/bigg.metabolite/R_3hhpa"/>
                </rdf:Bag>
              </bqbiol:is>
            </rdf:Description>
          </rdf:RDF>
        </annotation>
      </species>
      <species metaid="meta_M_6pgl_c" sboTerm="SBO:0000247" id="M_6pgl_c" name="6-phospho-D-glucono-1,5-lactone" compartment="c" hasOnlySubstanceUnits="false" boundaryCondition="false" constant="false" fbc:charge="-2" fbc:chemicalFormula="C6H9O9P">
        <notes>
          <html xmlns="http://www.w3.org/1999/xhtml">
            <p>original_bigg_ids: [&apos;6pgl_c&apos;]</p>
          </html>
        </notes>
        <annotation>
          <rdf:RDF xmlns:rdf="http://www.w3.org/1999/02/22-rdf-syntax-ns#" xmlns:dcterms="http://purl.org/dc/terms/" xmlns:vCard="http://www.w3.org/2001/vcard-rdf/3.0#" xmlns:vCard4="http://www.w3.org/2006/vcard/ns#" xmlns:bqbiol="http://biomodels.net/biology-qualifiers/" xmlns:bqmodel="http://biomodels.net/model-qualifiers/">
            <rdf:Description rdf:about="#meta_M_6pgl_c">
              <bqbiol:is>
                <rdf:Bag>
                  <rdf:li rdf:resource="https://identifiers.org/bigg.metabolite/6pgl"/>
                  <rdf:li rdf:resource="https://identifiers.org/biocyc/META:D-6-P-GLUCONO-DELTA-LACTONE"/>
                  <rdf:li rdf:resource="https://identifiers.org/chebi/CHEBI:12233"/>
                  <rdf:li rdf:resource="https://identifiers.org/chebi/CHEBI:4160"/>
                  <rdf:li rdf:resource="https://identifiers.org/chebi/CHEBI:57955"/>
                  <rdf:li rdf:resource="https://identifiers.org/chebi/CHEBI:16938"/>
                  <rdf:li rdf:resource="https://identifiers.org/chebi/CHEBI:20989"/>
                  <rdf:li rdf:resource="https://identifiers.org/chebi/CHEBI:12958"/>
                  <rdf:li rdf:resource="https://identifiers.org/hmdb/HMDB62628"/>
                  <rdf:li rdf:resource="https://identifiers.org/hmdb/HMDB01127"/>
                  <rdf:li rdf:resource="https://identifiers.org/inchi_key/IJOJIVNDFQSGAB-SQOUGZDYSA-L"/>
                  <rdf:li rdf:resource="https://identifiers.org/kegg.compound/C01236"/>
                  <rdf:li rdf:resource="https://identifiers.org/metanetx.chemical/MNXM429"/>
                  <rdf:li rdf:resource="https://identifiers.org/reactome.compound/31467"/>
                  <rdf:li rdf:resource="https://identifiers.org/sabiork/1366"/>
                  <rdf:li rdf:resource="https://identifiers.org/seed.compound/cpd00911"/>
                </rdf:Bag>
              </bqbiol:is>
            </rdf:Description>
          </rdf:RDF>
        </annotation>
      </species>
      <species metaid="meta_M_R_3hhpa_e" sboTerm="SBO:0000247" id="M_R_3hhpa_e" name=" 3 hydroxyheptanoic acid" compartment="e" hasOnlySubstanceUnits="false" boundaryCondition="false" constant="false" fbc:charge="-1" fbc:chemicalFormula="C7H13O3">
        <notes>
          <html xmlns="http://www.w3.org/1999/xhtml">
            <p>original_bigg_ids: [&apos;R_3hhpa_e&apos;]</p>
          </html>
        </notes>
        <annotation>
          <rdf:RDF xmlns:rdf="http://www.w3.org/1999/02/22-rdf-syntax-ns#" xmlns:dcterms="http://purl.org/dc/terms/" xmlns:vCard="http://www.w3.org/2001/vcard-rdf/3.0#" xmlns:vCard4="http://www.w3.org/2006/vcard/ns#" xmlns:bqbiol="http://biomodels.net/biology-qualifiers/" xmlns:bqmodel="http://biomodels.net/model-qualifiers/">
            <rdf:Description rdf:about="#meta_M_R_3hhpa_e">
              <bqbiol:is>
                <rdf:Bag>
                  <rdf:li rdf:resource="https://identifiers.org/bigg.metabolite/R_3hhpa"/>
                </rdf:Bag>
              </bqbiol:is>
            </rdf:Description>
          </rdf:RDF>
        </annotation>
      </species>
      <species metaid="meta_M_acon_C_e" sboTerm="SBO:0000247" id="M_acon_C_e" name="Cis-Aconitate" compartment="e" hasOnlySubstanceUnits="false" boundaryCondition="false" constant="false" fbc:charge="-3" fbc:chemicalFormula="C6H3O6">
        <notes>
          <html xmlns="http://www.w3.org/1999/xhtml">
            <p>original_bigg_ids: [&apos;acon_C_e&apos;]</p>
          </html>
        </notes>
        <annotation>
          <rdf:RDF xmlns:rdf="http://www.w3.org/1999/02/22-rdf-syntax-ns#" xmlns:dcterms="http://purl.org/dc/terms/" xmlns:vCard="http://www.w3.org/2001/vcard-rdf/3.0#" xmlns:vCard4="http://www.w3.org/2006/vcard/ns#" xmlns:bqbiol="http://biomodels.net/biology-qualifiers/" xmlns:bqmodel="http://biomodels.net/model-qualifiers/">
            <rdf:Description rdf:about="#meta_M_acon_C_e">
              <bqbiol:is>
                <rdf:Bag>
                  <rdf:li rdf:resource="https://identifiers.org/bigg.metabolite/acon_C"/>
                  <rdf:li rdf:resource="https://identifiers.org/biocyc/META:CIS-ACONITATE"/>
                  <rdf:li rdf:resource="https://identifiers.org/chebi/CHEBI:23306"/>
                  <rdf:li rdf:resource="https://identifiers.org/chebi/CHEBI:16383"/>
                  <rdf:li rdf:resource="https://identifiers.org/chebi/CHEBI:12798"/>
                  <rdf:li rdf:resource="https://identifiers.org/chebi/CHEBI:32805"/>
                  <rdf:li rdf:resource="https://identifiers.org/chebi/CHEBI:23308"/>
                  <rdf:li rdf:resource="https://identifiers.org/chebi/CHEBI:10482"/>
                  <rdf:li rdf:resource="https://identifiers.org/envipath/32de3cf4-e3e6-4168-956e-32fa5ddb0ce1/compound/643481e5-a35b-477e-8665-70f4dca66baa"/>
                  <rdf:li rdf:resource="https://identifiers.org/hmdb/HMDB00461"/>
                  <rdf:li rdf:resource="https://identifiers.org/hmdb/HMDB00072"/>
                  <rdf:li rdf:resource="https://identifiers.org/inchi_key/GTZCVFVGUGFEME-IWQZZHSRSA-K"/>
                  <rdf:li rdf:resource="https://identifiers.org/kegg.compound/C00417"/>
                  <rdf:li rdf:resource="https://identifiers.org/metanetx.chemical/MNXM813"/>
                  <rdf:li rdf:resource="https://identifiers.org/sabiork/2043"/>
                  <rdf:li rdf:resource="https://identifiers.org/seed.compound/cpd00331"/>
                </rdf:Bag>
              </bqbiol:is>
            </rdf:Description>
          </rdf:RDF>
        </annotation>
      </species>
      <species metaid="meta_M_8aonn_c" sboTerm="SBO:0000247" id="M_8aonn_c" name="8-Amino-7-oxononanoate" compartment="c" hasOnlySubstanceUnits="false" boundaryCondition="false" constant="false" fbc:charge="0" fbc:chemicalFormula="C9H17NO3">
        <notes>
          <html xmlns="http://www.w3.org/1999/xhtml">
            <p>original_bigg_ids: [&apos;8aonn_c&apos;]</p>
          </html>
        </notes>
        <annotation>
          <rdf:RDF xmlns:rdf="http://www.w3.org/1999/02/22-rdf-syntax-ns#" xmlns:dcterms="http://purl.org/dc/terms/" xmlns:vCard="http://www.w3.org/2001/vcard-rdf/3.0#" xmlns:vCard4="http://www.w3.org/2006/vcard/ns#" xmlns:bqbiol="http://biomodels.net/biology-qualifiers/" xmlns:bqmodel="http://biomodels.net/model-qualifiers/">
            <rdf:Description rdf:about="#meta_M_8aonn_c">
              <bqbiol:is>
                <rdf:Bag>
                  <rdf:li rdf:resource="https://identifiers.org/bigg.metabolite/8aonn"/>
                  <rdf:li rdf:resource="https://identifiers.org/biocyc/META:8-AMINO-7-OXONONANOATE"/>
                  <rdf:li rdf:resource="https://identifiers.org/chebi/CHEBI:57532"/>
                  <rdf:li rdf:resource="https://identifiers.org/chebi/CHEBI:15830"/>
                  <rdf:li rdf:resource="https://identifiers.org/chebi/CHEBI:12266"/>
                  <rdf:li rdf:resource="https://identifiers.org/chebi/CHEBI:20808"/>
                  <rdf:li rdf:resource="https://identifiers.org/chebi/CHEBI:2308"/>
                  <rdf:li rdf:resource="https://identifiers.org/hmdb/HMDB37790"/>
                  <rdf:li rdf:resource="https://identifiers.org/inchi_key/GUAHPAJOXVYFON-UHFFFAOYSA-N"/>
                  <rdf:li rdf:resource="https://identifiers.org/kegg.compound/C01092"/>
                  <rdf:li rdf:resource="https://identifiers.org/lipidmaps/LMFA01100058"/>
                  <rdf:li rdf:resource="https://identifiers.org/lipidmaps/LMFA01060168"/>
                  <rdf:li rdf:resource="https://identifiers.org/metanetx.chemical/MNXM1141"/>
                  <rdf:li rdf:resource="https://identifiers.org/sabiork/5387"/>
                  <rdf:li rdf:resource="https://identifiers.org/seed.compound/cpd00800"/>
                </rdf:Bag>
              </bqbiol:is>
            </rdf:Description>
          </rdf:RDF>
        </annotation>
      </species>
      <species metaid="meta_M_acon_C_p" sboTerm="SBO:0000247" id="M_acon_C_p" name="Cis-Aconitate" compartment="p" hasOnlySubstanceUnits="false" boundaryCondition="false" constant="false" fbc:charge="-3" fbc:chemicalFormula="C6H3O6">
        <notes>
          <html xmlns="http://www.w3.org/1999/xhtml">
            <p>original_bigg_ids: [&apos;acon_C_p&apos;]</p>
          </html>
        </notes>
        <annotation>
          <rdf:RDF xmlns:rdf="http://www.w3.org/1999/02/22-rdf-syntax-ns#" xmlns:dcterms="http://purl.org/dc/terms/" xmlns:vCard="http://www.w3.org/2001/vcard-rdf/3.0#" xmlns:vCard4="http://www.w3.org/2006/vcard/ns#" xmlns:bqbiol="http://biomodels.net/biology-qualifiers/" xmlns:bqmodel="http://biomodels.net/model-qualifiers/">
            <rdf:Description rdf:about="#meta_M_acon_C_p">
              <bqbiol:is>
                <rdf:Bag>
                  <rdf:li rdf:resource="https://identifiers.org/bigg.metabolite/acon_C"/>
                  <rdf:li rdf:resource="https://identifiers.org/biocyc/META:CIS-ACONITATE"/>
                  <rdf:li rdf:resource="https://identifiers.org/chebi/CHEBI:23306"/>
                  <rdf:li rdf:resource="https://identifiers.org/chebi/CHEBI:16383"/>
                  <rdf:li rdf:resource="https://identifiers.org/chebi/CHEBI:12798"/>
                  <rdf:li rdf:resource="https://identifiers.org/chebi/CHEBI:32805"/>
                  <rdf:li rdf:resource="https://identifiers.org/chebi/CHEBI:23308"/>
                  <rdf:li rdf:resource="https://identifiers.org/chebi/CHEBI:10482"/>
                  <rdf:li rdf:resource="https://identifiers.org/envipath/32de3cf4-e3e6-4168-956e-32fa5ddb0ce1/compound/643481e5-a35b-477e-8665-70f4dca66baa"/>
                  <rdf:li rdf:resource="https://identifiers.org/hmdb/HMDB00461"/>
                  <rdf:li rdf:resource="https://identifiers.org/hmdb/HMDB00072"/>
                  <rdf:li rdf:resource="https://identifiers.org/inchi_key/GTZCVFVGUGFEME-IWQZZHSRSA-K"/>
                  <rdf:li rdf:resource="https://identifiers.org/kegg.compound/C00417"/>
                  <rdf:li rdf:resource="https://identifiers.org/metanetx.chemical/MNXM813"/>
                  <rdf:li rdf:resource="https://identifiers.org/sabiork/2043"/>
                  <rdf:li rdf:resource="https://identifiers.org/seed.compound/cpd00331"/>
                </rdf:Bag>
              </bqbiol:is>
            </rdf:Description>
          </rdf:RDF>
        </annotation>
      </species>
      <species metaid="meta_M_R_3hhpa_p" sboTerm="SBO:0000247" id="M_R_3hhpa_p" name=" 3 hydroxyheptanoic acid" compartment="p" hasOnlySubstanceUnits="false" boundaryCondition="false" constant="false" fbc:charge="-1" fbc:chemicalFormula="C7H13O3">
        <notes>
          <html xmlns="http://www.w3.org/1999/xhtml">
            <p>original_bigg_ids: [&apos;R_3hhpa_p&apos;]</p>
          </html>
        </notes>
        <annotation>
          <rdf:RDF xmlns:rdf="http://www.w3.org/1999/02/22-rdf-syntax-ns#" xmlns:dcterms="http://purl.org/dc/terms/" xmlns:vCard="http://www.w3.org/2001/vcard-rdf/3.0#" xmlns:vCard4="http://www.w3.org/2006/vcard/ns#" xmlns:bqbiol="http://biomodels.net/biology-qualifiers/" xmlns:bqmodel="http://biomodels.net/model-qualifiers/">
            <rdf:Description rdf:about="#meta_M_R_3hhpa_p">
              <bqbiol:is>
                <rdf:Bag>
                  <rdf:li rdf:resource="https://identifiers.org/bigg.metabolite/R_3hhpa"/>
                </rdf:Bag>
              </bqbiol:is>
            </rdf:Description>
          </rdf:RDF>
        </annotation>
      </species>
      <species metaid="meta_M_R_3hhpcoa_c" sboTerm="SBO:0000247" id="M_R_3hhpcoa_c" name=" 3 Hydroxyheptanoyl CoA" compartment="c" hasOnlySubstanceUnits="false" boundaryCondition="false" constant="false" fbc:charge="-4" fbc:chemicalFormula="C28H44N7O18P3S">
        <notes>
          <html xmlns="http://www.w3.org/1999/xhtml">
            <p>original_bigg_ids: [&apos;R_3hhpcoa_c&apos;]</p>
          </html>
        </notes>
        <annotation>
          <rdf:RDF xmlns:rdf="http://www.w3.org/1999/02/22-rdf-syntax-ns#" xmlns:dcterms="http://purl.org/dc/terms/" xmlns:vCard="http://www.w3.org/2001/vcard-rdf/3.0#" xmlns:vCard4="http://www.w3.org/2006/vcard/ns#" xmlns:bqbiol="http://biomodels.net/biology-qualifiers/" xmlns:bqmodel="http://biomodels.net/model-qualifiers/">
            <rdf:Description rdf:about="#meta_M_R_3hhpcoa_c">
              <bqbiol:is>
                <rdf:Bag>
                  <rdf:li rdf:resource="https://identifiers.org/bigg.metabolite/R_3hhpcoa"/>
                </rdf:Bag>
              </bqbiol:is>
            </rdf:Description>
          </rdf:RDF>
        </annotation>
      </species>
      <species metaid="meta_M_acon_T_c" sboTerm="SBO:0000247" id="M_acon_T_c" name="Trans-Aconitate" compartment="c" hasOnlySubstanceUnits="false" boundaryCondition="false" constant="false" fbc:charge="-3" fbc:chemicalFormula="C6H3O6">
        <notes>
          <html xmlns="http://www.w3.org/1999/xhtml">
            <p>original_bigg_ids: [&apos;acon_T_c&apos;]</p>
          </html>
        </notes>
        <annotation>
          <rdf:RDF xmlns:rdf="http://www.w3.org/1999/02/22-rdf-syntax-ns#" xmlns:dcterms="http://purl.org/dc/terms/" xmlns:vCard="http://www.w3.org/2001/vcard-rdf/3.0#" xmlns:vCard4="http://www.w3.org/2006/vcard/ns#" xmlns:bqbiol="http://biomodels.net/biology-qualifiers/" xmlns:bqmodel="http://biomodels.net/model-qualifiers/">
            <rdf:Description rdf:about="#meta_M_acon_T_c">
              <bqbiol:is>
                <rdf:Bag>
                  <rdf:li rdf:resource="https://identifiers.org/bigg.metabolite/acon_T"/>
                  <rdf:li rdf:resource="https://identifiers.org/biocyc/META:CPD-225"/>
                  <rdf:li rdf:resource="https://identifiers.org/chebi/CHEBI:10719"/>
                  <rdf:li rdf:resource="https://identifiers.org/chebi/CHEBI:22210"/>
                  <rdf:li rdf:resource="https://identifiers.org/chebi/CHEBI:27069"/>
                  <rdf:li rdf:resource="https://identifiers.org/chebi/CHEBI:15708"/>
                  <rdf:li rdf:resource="https://identifiers.org/chebi/CHEBI:46108"/>
                  <rdf:li rdf:resource="https://identifiers.org/chebi/CHEBI:27070"/>
                  <rdf:li rdf:resource="https://identifiers.org/chebi/CHEBI:12869"/>
                  <rdf:li rdf:resource="https://identifiers.org/chebi/CHEBI:22211"/>
                  <rdf:li rdf:resource="https://identifiers.org/chebi/CHEBI:32806"/>
                  <rdf:li rdf:resource="https://identifiers.org/chebi/CHEBI:12878"/>
                  <rdf:li rdf:resource="https://identifiers.org/hmdb/HMDB00958"/>
                  <rdf:li rdf:resource="https://identifiers.org/inchi_key/GTZCVFVGUGFEME-HNQUOIGGSA-K"/>
                  <rdf:li rdf:resource="https://identifiers.org/kegg.compound/C02341"/>
                  <rdf:li rdf:resource="https://identifiers.org/metanetx.chemical/MNXM1388"/>
                  <rdf:li rdf:resource="https://identifiers.org/sabiork/6151"/>
                  <rdf:li rdf:resource="https://identifiers.org/seed.compound/cpd01563"/>
                </rdf:Bag>
              </bqbiol:is>
            </rdf:Description>
          </rdf:RDF>
        </annotation>
      </species>
      <species metaid="meta_M_ACP_c" sboTerm="SBO:0000247" id="M_ACP_c" name="Acyl carrier protein" compartment="c" hasOnlySubstanceUnits="false" boundaryCondition="false" constant="false" fbc:charge="-1" fbc:chemicalFormula="C11H21N2O7PRS">
        <notes>
          <html xmlns="http://www.w3.org/1999/xhtml">
            <p>original_bigg_ids: [&apos;ACP_c&apos;]</p>
          </html>
        </notes>
        <annotation>
          <rdf:RDF xmlns:rdf="http://www.w3.org/1999/02/22-rdf-syntax-ns#" xmlns:dcterms="http://purl.org/dc/terms/" xmlns:vCard="http://www.w3.org/2001/vcard-rdf/3.0#" xmlns:vCard4="http://www.w3.org/2006/vcard/ns#" xmlns:bqbiol="http://biomodels.net/biology-qualifiers/" xmlns:bqmodel="http://biomodels.net/model-qualifiers/">
            <rdf:Description rdf:about="#meta_M_ACP_c">
              <bqbiol:is>
                <rdf:Bag>
                  <rdf:li rdf:resource="https://identifiers.org/bigg.metabolite/ACP"/>
                  <rdf:li rdf:resource="https://identifiers.org/biocyc/META:ACP"/>
                  <rdf:li rdf:resource="https://identifiers.org/chebi/CHEBI:14405"/>
                  <rdf:li rdf:resource="https://identifiers.org/chebi/CHEBI:18359"/>
                  <rdf:li rdf:resource="https://identifiers.org/chebi/CHEBI:2458"/>
                  <rdf:li rdf:resource="https://identifiers.org/kegg.compound/C00229"/>
                  <rdf:li rdf:resource="https://identifiers.org/metanetx.chemical/MNXM925"/>
                  <rdf:li rdf:resource="https://identifiers.org/sabiork/2186"/>
                  <rdf:li rdf:resource="https://identifiers.org/seed.compound/cpd11493"/>
                </rdf:Bag>
              </bqbiol:is>
            </rdf:Description>
          </rdf:RDF>
        </annotation>
      </species>
      <species metaid="meta_M_aconm_c" sboTerm="SBO:0000247" id="M_aconm_c" name="E-3-carboxy-2-pentenedioate 6-methyl ester" compartment="c" hasOnlySubstanceUnits="false" boundaryCondition="false" constant="false" fbc:charge="-2" fbc:chemicalFormula="C7H6O6">
        <notes>
          <html xmlns="http://www.w3.org/1999/xhtml">
            <p>original_bigg_ids: [&apos;aconm_c&apos;]</p>
          </html>
        </notes>
        <annotation>
          <rdf:RDF xmlns:rdf="http://www.w3.org/1999/02/22-rdf-syntax-ns#" xmlns:dcterms="http://purl.org/dc/terms/" xmlns:vCard="http://www.w3.org/2001/vcard-rdf/3.0#" xmlns:vCard4="http://www.w3.org/2006/vcard/ns#" xmlns:bqbiol="http://biomodels.net/biology-qualifiers/" xmlns:bqmodel="http://biomodels.net/model-qualifiers/">
            <rdf:Description rdf:about="#meta_M_aconm_c">
              <bqbiol:is>
                <rdf:Bag>
                  <rdf:li rdf:resource="https://identifiers.org/bigg.metabolite/aconm"/>
                  <rdf:li rdf:resource="https://identifiers.org/biocyc/META:MONOMETHYL-ESTER-OF-TRANS-ACONITATE"/>
                  <rdf:li rdf:resource="https://identifiers.org/chebi/CHEBI:57470"/>
                  <rdf:li rdf:resource="https://identifiers.org/chebi/CHEBI:15663"/>
                  <rdf:li rdf:resource="https://identifiers.org/chebi/CHEBI:10951"/>
                  <rdf:li rdf:resource="https://identifiers.org/chebi/CHEBI:277"/>
                  <rdf:li rdf:resource="https://identifiers.org/inchi_key/BRYKYSQCLNCYQW-DUXPYHPUSA-L"/>
                  <rdf:li rdf:resource="https://identifiers.org/kegg.compound/C11514"/>
                  <rdf:li rdf:resource="https://identifiers.org/lipidmaps/LMFA07010698"/>
                  <rdf:li rdf:resource="https://identifiers.org/metanetx.chemical/MNXM3742"/>
                  <rdf:li rdf:resource="https://identifiers.org/seed.compound/cpd08353"/>
                </rdf:Bag>
              </bqbiol:is>
            </rdf:Description>
          </rdf:RDF>
        </annotation>
      </species>
      <species metaid="meta_M_R_3hhxa_c" sboTerm="SBO:0000247" id="M_R_3hhxa_c" name=" 3 hydroxyhexanoic acid" compartment="c" hasOnlySubstanceUnits="false" boundaryCondition="false" constant="false" fbc:charge="-1" fbc:chemicalFormula="C6H11O3">
        <notes>
          <html xmlns="http://www.w3.org/1999/xhtml">
            <p>original_bigg_ids: [&apos;R_3hhxa_c&apos;]</p>
          </html>
        </notes>
        <annotation>
          <rdf:RDF xmlns:rdf="http://www.w3.org/1999/02/22-rdf-syntax-ns#" xmlns:dcterms="http://purl.org/dc/terms/" xmlns:vCard="http://www.w3.org/2001/vcard-rdf/3.0#" xmlns:vCard4="http://www.w3.org/2006/vcard/ns#" xmlns:bqbiol="http://biomodels.net/biology-qualifiers/" xmlns:bqmodel="http://biomodels.net/model-qualifiers/">
            <rdf:Description rdf:about="#meta_M_R_3hhxa_c">
              <bqbiol:is>
                <rdf:Bag>
                  <rdf:li rdf:resource="https://identifiers.org/bigg.metabolite/R_3hhxa"/>
                </rdf:Bag>
              </bqbiol:is>
            </rdf:Description>
          </rdf:RDF>
        </annotation>
      </species>
      <species metaid="meta_M_C100aPHA_c" sboTerm="SBO:0000247" id="M_C100aPHA_c" name="C100 Medium chain length aliphatic Polyhydroxyalkanote" compartment="c" hasOnlySubstanceUnits="false" boundaryCondition="false" constant="false" fbc:charge="0" fbc:chemicalFormula="C10H19O3R">
        <notes>
          <html xmlns="http://www.w3.org/1999/xhtml">
            <p>original_bigg_ids: [&apos;C100aPHA_c&apos;]</p>
          </html>
        </notes>
        <annotation>
          <rdf:RDF xmlns:rdf="http://www.w3.org/1999/02/22-rdf-syntax-ns#" xmlns:dcterms="http://purl.org/dc/terms/" xmlns:vCard="http://www.w3.org/2001/vcard-rdf/3.0#" xmlns:vCard4="http://www.w3.org/2006/vcard/ns#" xmlns:bqbiol="http://biomodels.net/biology-qualifiers/" xmlns:bqmodel="http://biomodels.net/model-qualifiers/">
            <rdf:Description rdf:about="#meta_M_C100aPHA_c">
              <bqbiol:is>
                <rdf:Bag>
                  <rdf:li rdf:resource="https://identifiers.org/bigg.metabolite/C100aPHA"/>
                </rdf:Bag>
              </bqbiol:is>
            </rdf:Description>
          </rdf:RDF>
        </annotation>
      </species>
      <species metaid="meta_M_R_3hhxa_e" sboTerm="SBO:0000247" id="M_R_3hhxa_e" name=" 3 hydroxyhexanoic acid" compartment="e" hasOnlySubstanceUnits="false" boundaryCondition="false" constant="false" fbc:charge="-1" fbc:chemicalFormula="C6H11O3">
        <notes>
          <html xmlns="http://www.w3.org/1999/xhtml">
            <p>original_bigg_ids: [&apos;R_3hhxa_e&apos;]</p>
          </html>
        </notes>
        <annotation>
          <rdf:RDF xmlns:rdf="http://www.w3.org/1999/02/22-rdf-syntax-ns#" xmlns:dcterms="http://purl.org/dc/terms/" xmlns:vCard="http://www.w3.org/2001/vcard-rdf/3.0#" xmlns:vCard4="http://www.w3.org/2006/vcard/ns#" xmlns:bqbiol="http://biomodels.net/biology-qualifiers/" xmlns:bqmodel="http://biomodels.net/model-qualifiers/">
            <rdf:Description rdf:about="#meta_M_R_3hhxa_e">
              <bqbiol:is>
                <rdf:Bag>
                  <rdf:li rdf:resource="https://identifiers.org/bigg.metabolite/R_3hhxa"/>
                </rdf:Bag>
              </bqbiol:is>
            </rdf:Description>
          </rdf:RDF>
        </annotation>
      </species>
      <species metaid="meta_M_acorn_c" sboTerm="SBO:0000247" id="M_acorn_c" name="N2-Acetyl-L-ornithine" compartment="c" hasOnlySubstanceUnits="false" boundaryCondition="false" constant="false" fbc:charge="0" fbc:chemicalFormula="C7H14N2O3">
        <notes>
          <html xmlns="http://www.w3.org/1999/xhtml">
            <p>original_bigg_ids: [&apos;acorn_c&apos;]</p>
          </html>
        </notes>
        <annotation>
          <rdf:RDF xmlns:rdf="http://www.w3.org/1999/02/22-rdf-syntax-ns#" xmlns:dcterms="http://purl.org/dc/terms/" xmlns:vCard="http://www.w3.org/2001/vcard-rdf/3.0#" xmlns:vCard4="http://www.w3.org/2006/vcard/ns#" xmlns:bqbiol="http://biomodels.net/biology-qualifiers/" xmlns:bqmodel="http://biomodels.net/model-qualifiers/">
            <rdf:Description rdf:about="#meta_M_acorn_c">
              <bqbiol:is>
                <rdf:Bag>
                  <rdf:li rdf:resource="https://identifiers.org/bigg.metabolite/acorn"/>
                  <rdf:li rdf:resource="https://identifiers.org/biocyc/META:N-ALPHA-ACETYLORNITHINE"/>
                  <rdf:li rdf:resource="https://identifiers.org/chebi/CHEBI:21814"/>
                  <rdf:li rdf:resource="https://identifiers.org/chebi/CHEBI:7368"/>
                  <rdf:li rdf:resource="https://identifiers.org/chebi/CHEBI:16543"/>
                  <rdf:li rdf:resource="https://identifiers.org/chebi/CHEBI:57805"/>
                  <rdf:li rdf:resource="https://identifiers.org/chebi/CHEBI:40771"/>
                  <rdf:li rdf:resource="https://identifiers.org/chebi/CHEBI:12634"/>
                  <rdf:li rdf:resource="https://identifiers.org/hmdb/HMDB06489"/>
                  <rdf:li rdf:resource="https://identifiers.org/hmdb/HMDB03357"/>
                  <rdf:li rdf:resource="https://identifiers.org/inchi_key/JRLGPAXAGHMNOL-LURJTMIESA-N"/>
                  <rdf:li rdf:resource="https://identifiers.org/kegg.compound/C00437"/>
                  <rdf:li rdf:resource="https://identifiers.org/metanetx.chemical/MNXM817"/>
                  <rdf:li rdf:resource="https://identifiers.org/sabiork/2048"/>
                  <rdf:li rdf:resource="https://identifiers.org/seed.compound/cpd00342"/>
                </rdf:Bag>
              </bqbiol:is>
            </rdf:Description>
          </rdf:RDF>
        </annotation>
      </species>
      <species metaid="meta_M_C100pPHA_c" sboTerm="SBO:0000247" id="M_C100pPHA_c" name="C100 Medium chain length phenyl Polyhydroxyalkanoate" compartment="c" hasOnlySubstanceUnits="false" boundaryCondition="false" constant="false" fbc:charge="0" fbc:chemicalFormula="C16H23O3R">
        <notes>
          <html xmlns="http://www.w3.org/1999/xhtml">
            <p>original_bigg_ids: [&apos;C100pPHA_c&apos;]</p>
          </html>
        </notes>
        <annotation>
          <rdf:RDF xmlns:rdf="http://www.w3.org/1999/02/22-rdf-syntax-ns#" xmlns:dcterms="http://purl.org/dc/terms/" xmlns:vCard="http://www.w3.org/2001/vcard-rdf/3.0#" xmlns:vCard4="http://www.w3.org/2006/vcard/ns#" xmlns:bqbiol="http://biomodels.net/biology-qualifiers/" xmlns:bqmodel="http://biomodels.net/model-qualifiers/">
            <rdf:Description rdf:about="#meta_M_C100pPHA_c">
              <bqbiol:is>
                <rdf:Bag>
                  <rdf:li rdf:resource="https://identifiers.org/bigg.metabolite/C100pPHA"/>
                </rdf:Bag>
              </bqbiol:is>
            </rdf:Description>
          </rdf:RDF>
        </annotation>
      </species>
      <species metaid="meta_M_acser_c" sboTerm="SBO:0000247" id="M_acser_c" name="O-Acetyl-L-serine" compartment="c" hasOnlySubstanceUnits="false" boundaryCondition="false" constant="false" fbc:charge="0" fbc:chemicalFormula="C5H9NO4">
        <notes>
          <html xmlns="http://www.w3.org/1999/xhtml">
            <p>original_bigg_ids: [&apos;acser_c&apos;]</p>
          </html>
        </notes>
        <annotation>
          <rdf:RDF xmlns:rdf="http://www.w3.org/1999/02/22-rdf-syntax-ns#" xmlns:dcterms="http://purl.org/dc/terms/" xmlns:vCard="http://www.w3.org/2001/vcard-rdf/3.0#" xmlns:vCard4="http://www.w3.org/2006/vcard/ns#" xmlns:bqbiol="http://biomodels.net/biology-qualifiers/" xmlns:bqmodel="http://biomodels.net/model-qualifiers/">
            <rdf:Description rdf:about="#meta_M_acser_c">
              <bqbiol:is>
                <rdf:Bag>
                  <rdf:li rdf:resource="https://identifiers.org/bigg.metabolite/acser"/>
                  <rdf:li rdf:resource="https://identifiers.org/biocyc/META:ACETYLSERINE"/>
                  <rdf:li rdf:resource="https://identifiers.org/chebi/CHEBI:44568"/>
                  <rdf:li rdf:resource="https://identifiers.org/chebi/CHEBI:58340"/>
                  <rdf:li rdf:resource="https://identifiers.org/chebi/CHEBI:7668"/>
                  <rdf:li rdf:resource="https://identifiers.org/chebi/CHEBI:21938"/>
                  <rdf:li rdf:resource="https://identifiers.org/chebi/CHEBI:12724"/>
                  <rdf:li rdf:resource="https://identifiers.org/chebi/CHEBI:17981"/>
                  <rdf:li rdf:resource="https://identifiers.org/chebi/CHEBI:12710"/>
                  <rdf:li rdf:resource="https://identifiers.org/chebi/CHEBI:12685"/>
                  <rdf:li rdf:resource="https://identifiers.org/hmdb/HMDB03011"/>
                  <rdf:li rdf:resource="https://identifiers.org/inchi_key/VZXPDPZARILFQX-BYPYZUCNSA-N"/>
                  <rdf:li rdf:resource="https://identifiers.org/kegg.compound/C00979"/>
                  <rdf:li rdf:resource="https://identifiers.org/metanetx.chemical/MNXM418"/>
                  <rdf:li rdf:resource="https://identifiers.org/reactome.compound/936709"/>
                  <rdf:li rdf:resource="https://identifiers.org/sabiork/2202"/>
                  <rdf:li rdf:resource="https://identifiers.org/seed.compound/cpd00722"/>
                </rdf:Bag>
              </bqbiol:is>
            </rdf:Description>
          </rdf:RDF>
        </annotation>
      </species>
      <species metaid="meta_M_R_3hhxa_p" sboTerm="SBO:0000247" id="M_R_3hhxa_p" name=" 3 hydroxyhexanoic acid" compartment="p" hasOnlySubstanceUnits="false" boundaryCondition="false" constant="false" fbc:charge="-1" fbc:chemicalFormula="C6H11O3">
        <notes>
          <html xmlns="http://www.w3.org/1999/xhtml">
            <p>original_bigg_ids: [&apos;R_3hhxa_p&apos;]</p>
          </html>
        </notes>
        <annotation>
          <rdf:RDF xmlns:rdf="http://www.w3.org/1999/02/22-rdf-syntax-ns#" xmlns:dcterms="http://purl.org/dc/terms/" xmlns:vCard="http://www.w3.org/2001/vcard-rdf/3.0#" xmlns:vCard4="http://www.w3.org/2006/vcard/ns#" xmlns:bqbiol="http://biomodels.net/biology-qualifiers/" xmlns:bqmodel="http://biomodels.net/model-qualifiers/">
            <rdf:Description rdf:about="#meta_M_R_3hhxa_p">
              <bqbiol:is>
                <rdf:Bag>
                  <rdf:li rdf:resource="https://identifiers.org/bigg.metabolite/R_3hhxa"/>
                </rdf:Bag>
              </bqbiol:is>
            </rdf:Description>
          </rdf:RDF>
        </annotation>
      </species>
      <species metaid="meta_M_C101PAH_c" sboTerm="SBO:0000247" id="M_C101PAH_c" name="C101 Medium chain length aliphatic Polyhydroxyalkanote" compartment="c" hasOnlySubstanceUnits="false" boundaryCondition="false" constant="false" fbc:charge="0" fbc:chemicalFormula="C10H17O3R">
        <notes>
          <html xmlns="http://www.w3.org/1999/xhtml">
            <p>original_bigg_ids: [&apos;C101PAH_c&apos;]</p>
          </html>
        </notes>
        <annotation>
          <rdf:RDF xmlns:rdf="http://www.w3.org/1999/02/22-rdf-syntax-ns#" xmlns:dcterms="http://purl.org/dc/terms/" xmlns:vCard="http://www.w3.org/2001/vcard-rdf/3.0#" xmlns:vCard4="http://www.w3.org/2006/vcard/ns#" xmlns:bqbiol="http://biomodels.net/biology-qualifiers/" xmlns:bqmodel="http://biomodels.net/model-qualifiers/">
            <rdf:Description rdf:about="#meta_M_C101PAH_c">
              <bqbiol:is>
                <rdf:Bag>
                  <rdf:li rdf:resource="https://identifiers.org/bigg.metabolite/C101PAH"/>
                </rdf:Bag>
              </bqbiol:is>
            </rdf:Description>
          </rdf:RDF>
        </annotation>
      </species>
      <species metaid="meta_M_R_3hmrscoa_c" sboTerm="SBO:0000247" id="M_R_3hmrscoa_c" name="(R)-3-hydroxytetradecanoyl-coa" compartment="c" hasOnlySubstanceUnits="false" boundaryCondition="false" constant="false" fbc:charge="-4" fbc:chemicalFormula="C35H58N7O18P3S">
        <notes>
          <html xmlns="http://www.w3.org/1999/xhtml">
            <p>original_bigg_ids: [&apos;R_3hmrscoa_c&apos;]</p>
          </html>
        </notes>
        <annotation>
          <rdf:RDF xmlns:rdf="http://www.w3.org/1999/02/22-rdf-syntax-ns#" xmlns:dcterms="http://purl.org/dc/terms/" xmlns:vCard="http://www.w3.org/2001/vcard-rdf/3.0#" xmlns:vCard4="http://www.w3.org/2006/vcard/ns#" xmlns:bqbiol="http://biomodels.net/biology-qualifiers/" xmlns:bqmodel="http://biomodels.net/model-qualifiers/">
            <rdf:Description rdf:about="#meta_M_R_3hmrscoa_c">
              <bqbiol:is>
                <rdf:Bag>
                  <rdf:li rdf:resource="https://identifiers.org/bigg.metabolite/R_3hmrscoa"/>
                  <rdf:li rdf:resource="https://identifiers.org/biocyc/META:CPD-14923"/>
                  <rdf:li rdf:resource="https://identifiers.org/chebi/CHEBI:74458"/>
                  <rdf:li rdf:resource="https://identifiers.org/chebi/CHEBI:74277"/>
                  <rdf:li rdf:resource="https://identifiers.org/inchi_key/OXBHKMHNDGRDCZ-FZFQHCCSSA-J"/>
                  <rdf:li rdf:resource="https://identifiers.org/metanetx.chemical/MNXM162724"/>
                  <rdf:li rdf:resource="https://identifiers.org/seed.compound/cpd16758"/>
                </rdf:Bag>
              </bqbiol:is>
            </rdf:Description>
          </rdf:RDF>
        </annotation>
      </species>
      <species metaid="meta_M_R_3hnonaa_c" sboTerm="SBO:0000247" id="M_R_3hnonaa_c" name=" 3 hydroxynonanoic acid" compartment="c" hasOnlySubstanceUnits="false" boundaryCondition="false" constant="false" fbc:charge="-1" fbc:chemicalFormula="C9H17O3">
        <notes>
          <html xmlns="http://www.w3.org/1999/xhtml">
            <p>original_bigg_ids: [&apos;R_3hnonaa_c&apos;]</p>
          </html>
        </notes>
        <annotation>
          <rdf:RDF xmlns:rdf="http://www.w3.org/1999/02/22-rdf-syntax-ns#" xmlns:dcterms="http://purl.org/dc/terms/" xmlns:vCard="http://www.w3.org/2001/vcard-rdf/3.0#" xmlns:vCard4="http://www.w3.org/2006/vcard/ns#" xmlns:bqbiol="http://biomodels.net/biology-qualifiers/" xmlns:bqmodel="http://biomodels.net/model-qualifiers/">
            <rdf:Description rdf:about="#meta_M_R_3hnonaa_c">
              <bqbiol:is>
                <rdf:Bag>
                  <rdf:li rdf:resource="https://identifiers.org/bigg.metabolite/R_3hnonaa"/>
                </rdf:Bag>
              </bqbiol:is>
            </rdf:Description>
          </rdf:RDF>
        </annotation>
      </species>
      <species metaid="meta_M_R_3hnonaa_e" sboTerm="SBO:0000247" id="M_R_3hnonaa_e" name=" 3 hydroxynonanoic acid" compartment="e" hasOnlySubstanceUnits="false" boundaryCondition="false" constant="false" fbc:charge="-1" fbc:chemicalFormula="C9H17O3">
        <notes>
          <html xmlns="http://www.w3.org/1999/xhtml">
            <p>original_bigg_ids: [&apos;R_3hnonaa_e&apos;]</p>
          </html>
        </notes>
        <annotation>
          <rdf:RDF xmlns:rdf="http://www.w3.org/1999/02/22-rdf-syntax-ns#" xmlns:dcterms="http://purl.org/dc/terms/" xmlns:vCard="http://www.w3.org/2001/vcard-rdf/3.0#" xmlns:vCard4="http://www.w3.org/2006/vcard/ns#" xmlns:bqbiol="http://biomodels.net/biology-qualifiers/" xmlns:bqmodel="http://biomodels.net/model-qualifiers/">
            <rdf:Description rdf:about="#meta_M_R_3hnonaa_e">
              <bqbiol:is>
                <rdf:Bag>
                  <rdf:li rdf:resource="https://identifiers.org/bigg.metabolite/R_3hnonaa"/>
                </rdf:Bag>
              </bqbiol:is>
            </rdf:Description>
          </rdf:RDF>
        </annotation>
      </species>
      <species metaid="meta_M_acser_e" sboTerm="SBO:0000247" id="M_acser_e" name="O-Acetyl-L-serine" compartment="e" hasOnlySubstanceUnits="false" boundaryCondition="false" constant="false" fbc:charge="0" fbc:chemicalFormula="C5H9NO4">
        <notes>
          <html xmlns="http://www.w3.org/1999/xhtml">
            <p>original_bigg_ids: [&apos;acser_e&apos;]</p>
          </html>
        </notes>
        <annotation>
          <rdf:RDF xmlns:rdf="http://www.w3.org/1999/02/22-rdf-syntax-ns#" xmlns:dcterms="http://purl.org/dc/terms/" xmlns:vCard="http://www.w3.org/2001/vcard-rdf/3.0#" xmlns:vCard4="http://www.w3.org/2006/vcard/ns#" xmlns:bqbiol="http://biomodels.net/biology-qualifiers/" xmlns:bqmodel="http://biomodels.net/model-qualifiers/">
            <rdf:Description rdf:about="#meta_M_acser_e">
              <bqbiol:is>
                <rdf:Bag>
                  <rdf:li rdf:resource="https://identifiers.org/bigg.metabolite/acser"/>
                  <rdf:li rdf:resource="https://identifiers.org/biocyc/META:ACETYLSERINE"/>
                  <rdf:li rdf:resource="https://identifiers.org/chebi/CHEBI:44568"/>
                  <rdf:li rdf:resource="https://identifiers.org/chebi/CHEBI:58340"/>
                  <rdf:li rdf:resource="https://identifiers.org/chebi/CHEBI:7668"/>
                  <rdf:li rdf:resource="https://identifiers.org/chebi/CHEBI:21938"/>
                  <rdf:li rdf:resource="https://identifiers.org/chebi/CHEBI:12724"/>
                  <rdf:li rdf:resource="https://identifiers.org/chebi/CHEBI:17981"/>
                  <rdf:li rdf:resource="https://identifiers.org/chebi/CHEBI:12710"/>
                  <rdf:li rdf:resource="https://identifiers.org/chebi/CHEBI:12685"/>
                  <rdf:li rdf:resource="https://identifiers.org/hmdb/HMDB03011"/>
                  <rdf:li rdf:resource="https://identifiers.org/inchi_key/VZXPDPZARILFQX-BYPYZUCNSA-N"/>
                  <rdf:li rdf:resource="https://identifiers.org/kegg.compound/C00979"/>
                  <rdf:li rdf:resource="https://identifiers.org/metanetx.chemical/MNXM418"/>
                  <rdf:li rdf:resource="https://identifiers.org/reactome.compound/936709"/>
                  <rdf:li rdf:resource="https://identifiers.org/sabiork/2202"/>
                  <rdf:li rdf:resource="https://identifiers.org/seed.compound/cpd00722"/>
                </rdf:Bag>
              </bqbiol:is>
            </rdf:Description>
          </rdf:RDF>
        </annotation>
      </species>
      <species metaid="meta_M_acser_p" sboTerm="SBO:0000247" id="M_acser_p" name="O-Acetyl-L-serine" compartment="p" hasOnlySubstanceUnits="false" boundaryCondition="false" constant="false" fbc:charge="0" fbc:chemicalFormula="C5H9NO4">
        <notes>
          <html xmlns="http://www.w3.org/1999/xhtml">
            <p>original_bigg_ids: [&apos;acser_p&apos;]</p>
          </html>
        </notes>
        <annotation>
          <rdf:RDF xmlns:rdf="http://www.w3.org/1999/02/22-rdf-syntax-ns#" xmlns:dcterms="http://purl.org/dc/terms/" xmlns:vCard="http://www.w3.org/2001/vcard-rdf/3.0#" xmlns:vCard4="http://www.w3.org/2006/vcard/ns#" xmlns:bqbiol="http://biomodels.net/biology-qualifiers/" xmlns:bqmodel="http://biomodels.net/model-qualifiers/">
            <rdf:Description rdf:about="#meta_M_acser_p">
              <bqbiol:is>
                <rdf:Bag>
                  <rdf:li rdf:resource="https://identifiers.org/bigg.metabolite/acser"/>
                  <rdf:li rdf:resource="https://identifiers.org/biocyc/META:ACETYLSERINE"/>
                  <rdf:li rdf:resource="https://identifiers.org/chebi/CHEBI:44568"/>
                  <rdf:li rdf:resource="https://identifiers.org/chebi/CHEBI:58340"/>
                  <rdf:li rdf:resource="https://identifiers.org/chebi/CHEBI:7668"/>
                  <rdf:li rdf:resource="https://identifiers.org/chebi/CHEBI:21938"/>
                  <rdf:li rdf:resource="https://identifiers.org/chebi/CHEBI:12724"/>
                  <rdf:li rdf:resource="https://identifiers.org/chebi/CHEBI:17981"/>
                  <rdf:li rdf:resource="https://identifiers.org/chebi/CHEBI:12710"/>
                  <rdf:li rdf:resource="https://identifiers.org/chebi/CHEBI:12685"/>
                  <rdf:li rdf:resource="https://identifiers.org/hmdb/HMDB03011"/>
                  <rdf:li rdf:resource="https://identifiers.org/inchi_key/VZXPDPZARILFQX-BYPYZUCNSA-N"/>
                  <rdf:li rdf:resource="https://identifiers.org/kegg.compound/C00979"/>
                  <rdf:li rdf:resource="https://identifiers.org/metanetx.chemical/MNXM418"/>
                  <rdf:li rdf:resource="https://identifiers.org/reactome.compound/936709"/>
                  <rdf:li rdf:resource="https://identifiers.org/sabiork/2202"/>
                  <rdf:li rdf:resource="https://identifiers.org/seed.compound/cpd00722"/>
                </rdf:Bag>
              </bqbiol:is>
            </rdf:Description>
          </rdf:RDF>
        </annotation>
      </species>
      <species metaid="meta_M_actACP_c" sboTerm="SBO:0000247" id="M_actACP_c" name="Acetoacetyl-ACP" compartment="c" hasOnlySubstanceUnits="false" boundaryCondition="false" constant="false" fbc:charge="-1" fbc:chemicalFormula="C15H25N2O9PRS">
        <notes>
          <html xmlns="http://www.w3.org/1999/xhtml">
            <p>original_bigg_ids: [&apos;actACP_c&apos;]</p>
          </html>
        </notes>
        <annotation>
          <rdf:RDF xmlns:rdf="http://www.w3.org/1999/02/22-rdf-syntax-ns#" xmlns:dcterms="http://purl.org/dc/terms/" xmlns:vCard="http://www.w3.org/2001/vcard-rdf/3.0#" xmlns:vCard4="http://www.w3.org/2006/vcard/ns#" xmlns:bqbiol="http://biomodels.net/biology-qualifiers/" xmlns:bqmodel="http://biomodels.net/model-qualifiers/">
            <rdf:Description rdf:about="#meta_M_actACP_c">
              <bqbiol:is>
                <rdf:Bag>
                  <rdf:li rdf:resource="https://identifiers.org/bigg.metabolite/actACP"/>
                  <rdf:li rdf:resource="https://identifiers.org/biocyc/META:Acetoacetyl-ACPs"/>
                  <rdf:li rdf:resource="https://identifiers.org/biocyc/META:Acetoacetyl-ACP"/>
                  <rdf:li rdf:resource="https://identifiers.org/chebi/CHEBI:2393"/>
                  <rdf:li rdf:resource="https://identifiers.org/kegg.compound/C05744"/>
                  <rdf:li rdf:resource="https://identifiers.org/metanetx.chemical/MNXM1223"/>
                  <rdf:li rdf:resource="https://identifiers.org/sabiork/8104"/>
                  <rdf:li rdf:resource="https://identifiers.org/seed.compound/cpd11488"/>
                </rdf:Bag>
              </bqbiol:is>
            </rdf:Description>
          </rdf:RDF>
        </annotation>
      </species>
      <species metaid="meta_M_C120aPHA_c" sboTerm="SBO:0000247" id="M_C120aPHA_c" name="C120 Medium chain length Polyhydroxyalkanoate" compartment="c" hasOnlySubstanceUnits="false" boundaryCondition="false" constant="false" fbc:charge="0" fbc:chemicalFormula="C12H23O3R">
        <notes>
          <html xmlns="http://www.w3.org/1999/xhtml">
            <p>original_bigg_ids: [&apos;C120aPHA_c&apos;]</p>
          </html>
        </notes>
        <annotation>
          <rdf:RDF xmlns:rdf="http://www.w3.org/1999/02/22-rdf-syntax-ns#" xmlns:dcterms="http://purl.org/dc/terms/" xmlns:vCard="http://www.w3.org/2001/vcard-rdf/3.0#" xmlns:vCard4="http://www.w3.org/2006/vcard/ns#" xmlns:bqbiol="http://biomodels.net/biology-qualifiers/" xmlns:bqmodel="http://biomodels.net/model-qualifiers/">
            <rdf:Description rdf:about="#meta_M_C120aPHA_c">
              <bqbiol:is>
                <rdf:Bag>
                  <rdf:li rdf:resource="https://identifiers.org/bigg.metabolite/C120aPHA"/>
                </rdf:Bag>
              </bqbiol:is>
            </rdf:Description>
          </rdf:RDF>
        </annotation>
      </species>
      <species metaid="meta_M_R_3hnonaa_p" sboTerm="SBO:0000247" id="M_R_3hnonaa_p" name=" 3 hydroxynonanoic acid" compartment="p" hasOnlySubstanceUnits="false" boundaryCondition="false" constant="false" fbc:charge="-1" fbc:chemicalFormula="C9H17O3">
        <notes>
          <html xmlns="http://www.w3.org/1999/xhtml">
            <p>original_bigg_ids: [&apos;R_3hnonaa_p&apos;]</p>
          </html>
        </notes>
        <annotation>
          <rdf:RDF xmlns:rdf="http://www.w3.org/1999/02/22-rdf-syntax-ns#" xmlns:dcterms="http://purl.org/dc/terms/" xmlns:vCard="http://www.w3.org/2001/vcard-rdf/3.0#" xmlns:vCard4="http://www.w3.org/2006/vcard/ns#" xmlns:bqbiol="http://biomodels.net/biology-qualifiers/" xmlns:bqmodel="http://biomodels.net/model-qualifiers/">
            <rdf:Description rdf:about="#meta_M_R_3hnonaa_p">
              <bqbiol:is>
                <rdf:Bag>
                  <rdf:li rdf:resource="https://identifiers.org/bigg.metabolite/R_3hnonaa"/>
                </rdf:Bag>
              </bqbiol:is>
            </rdf:Description>
          </rdf:RDF>
        </annotation>
      </species>
      <species metaid="meta_M_R_3hnonacoa_c" sboTerm="SBO:0000247" id="M_R_3hnonacoa_c" name=" 3 Hydroxynonanoyl CoA" compartment="c" hasOnlySubstanceUnits="false" boundaryCondition="false" constant="false" fbc:charge="-4" fbc:chemicalFormula="C30H48N7O18P3S">
        <notes>
          <html xmlns="http://www.w3.org/1999/xhtml">
            <p>original_bigg_ids: [&apos;R_3hnonacoa_c&apos;]</p>
          </html>
        </notes>
        <annotation>
          <rdf:RDF xmlns:rdf="http://www.w3.org/1999/02/22-rdf-syntax-ns#" xmlns:dcterms="http://purl.org/dc/terms/" xmlns:vCard="http://www.w3.org/2001/vcard-rdf/3.0#" xmlns:vCard4="http://www.w3.org/2006/vcard/ns#" xmlns:bqbiol="http://biomodels.net/biology-qualifiers/" xmlns:bqmodel="http://biomodels.net/model-qualifiers/">
            <rdf:Description rdf:about="#meta_M_R_3hnonacoa_c">
              <bqbiol:is>
                <rdf:Bag>
                  <rdf:li rdf:resource="https://identifiers.org/bigg.metabolite/R_3hnonacoa"/>
                </rdf:Bag>
              </bqbiol:is>
            </rdf:Description>
          </rdf:RDF>
        </annotation>
      </species>
      <species metaid="meta_M_C121aPHA_c" sboTerm="SBO:0000247" id="M_C121aPHA_c" name="C121 Medium chain length Polylydroxyalkanoate" compartment="c" hasOnlySubstanceUnits="false" boundaryCondition="false" constant="false" fbc:charge="0" fbc:chemicalFormula="C12H21O3R">
        <notes>
          <html xmlns="http://www.w3.org/1999/xhtml">
            <p>original_bigg_ids: [&apos;C121aPHA_c&apos;]</p>
          </html>
        </notes>
        <annotation>
          <rdf:RDF xmlns:rdf="http://www.w3.org/1999/02/22-rdf-syntax-ns#" xmlns:dcterms="http://purl.org/dc/terms/" xmlns:vCard="http://www.w3.org/2001/vcard-rdf/3.0#" xmlns:vCard4="http://www.w3.org/2006/vcard/ns#" xmlns:bqbiol="http://biomodels.net/biology-qualifiers/" xmlns:bqmodel="http://biomodels.net/model-qualifiers/">
            <rdf:Description rdf:about="#meta_M_C121aPHA_c">
              <bqbiol:is>
                <rdf:Bag>
                  <rdf:li rdf:resource="https://identifiers.org/bigg.metabolite/C121aPHA"/>
                </rdf:Bag>
              </bqbiol:is>
            </rdf:Description>
          </rdf:RDF>
        </annotation>
      </species>
      <species metaid="meta_M_R_3hocoa_c" sboTerm="SBO:0000247" id="M_R_3hocoa_c" name="(R)-Hydroxyoctanoyl-CoA" compartment="c" hasOnlySubstanceUnits="false" boundaryCondition="false" constant="false" fbc:charge="-4" fbc:chemicalFormula="C29H46N7O18P3S">
        <notes>
          <html xmlns="http://www.w3.org/1999/xhtml">
            <p>original_bigg_ids: [&apos;R_3hocoa_c&apos;]</p>
          </html>
        </notes>
        <annotation>
          <rdf:RDF xmlns:rdf="http://www.w3.org/1999/02/22-rdf-syntax-ns#" xmlns:dcterms="http://purl.org/dc/terms/" xmlns:vCard="http://www.w3.org/2001/vcard-rdf/3.0#" xmlns:vCard4="http://www.w3.org/2006/vcard/ns#" xmlns:bqbiol="http://biomodels.net/biology-qualifiers/" xmlns:bqmodel="http://biomodels.net/model-qualifiers/">
            <rdf:Description rdf:about="#meta_M_R_3hocoa_c">
              <bqbiol:is>
                <rdf:Bag>
                  <rdf:li rdf:resource="https://identifiers.org/bigg.metabolite/R_3hocoa"/>
                  <rdf:li rdf:resource="https://identifiers.org/metanetx.chemical/MNXM4930"/>
                  <rdf:li rdf:resource="https://identifiers.org/seed.compound/cpd16759"/>
                </rdf:Bag>
              </bqbiol:is>
            </rdf:Description>
          </rdf:RDF>
        </annotation>
      </species>
      <species metaid="meta_M_actn__R_c" sboTerm="SBO:0000247" id="M_actn__R_c" name=" R  Acetoin C4H8O2" compartment="c" hasOnlySubstanceUnits="false" boundaryCondition="false" constant="false" fbc:charge="0" fbc:chemicalFormula="C4H8O2">
        <notes>
          <html xmlns="http://www.w3.org/1999/xhtml">
            <p>original_bigg_ids: [&apos;actn__R_c&apos;]</p>
          </html>
        </notes>
        <annotation>
          <rdf:RDF xmlns:rdf="http://www.w3.org/1999/02/22-rdf-syntax-ns#" xmlns:dcterms="http://purl.org/dc/terms/" xmlns:vCard="http://www.w3.org/2001/vcard-rdf/3.0#" xmlns:vCard4="http://www.w3.org/2006/vcard/ns#" xmlns:bqbiol="http://biomodels.net/biology-qualifiers/" xmlns:bqmodel="http://biomodels.net/model-qualifiers/">
            <rdf:Description rdf:about="#meta_M_actn__R_c">
              <bqbiol:is>
                <rdf:Bag>
                  <rdf:li rdf:resource="https://identifiers.org/bigg.metabolite/actn__R"/>
                  <rdf:li rdf:resource="https://identifiers.org/biocyc/META:CPD-10353"/>
                  <rdf:li rdf:resource="https://identifiers.org/chebi/CHEBI:335"/>
                  <rdf:li rdf:resource="https://identifiers.org/chebi/CHEBI:43026"/>
                  <rdf:li rdf:resource="https://identifiers.org/chebi/CHEBI:10968"/>
                  <rdf:li rdf:resource="https://identifiers.org/chebi/CHEBI:10996"/>
                  <rdf:li rdf:resource="https://identifiers.org/chebi/CHEBI:18680"/>
                  <rdf:li rdf:resource="https://identifiers.org/chebi/CHEBI:15686"/>
                  <rdf:li rdf:resource="https://identifiers.org/inchi_key/ROWKJAVDOGWPAT-GSVOUGTGSA-N"/>
                  <rdf:li rdf:resource="https://identifiers.org/kegg.compound/C00810"/>
                  <rdf:li rdf:resource="https://identifiers.org/lipidmaps/LMFA12000064"/>
                  <rdf:li rdf:resource="https://identifiers.org/metanetx.chemical/MNXM664"/>
                  <rdf:li rdf:resource="https://identifiers.org/seed.compound/cpd19008"/>
                </rdf:Bag>
              </bqbiol:is>
            </rdf:Description>
          </rdf:RDF>
        </annotation>
      </species>
      <species metaid="meta_M_C121d6PHA_c" sboTerm="SBO:0000247" id="M_C121d6PHA_c" name="C121d5 Medium chain length Polyhydroxyalkanoate" compartment="c" hasOnlySubstanceUnits="false" boundaryCondition="false" constant="false" fbc:charge="0" fbc:chemicalFormula="C12H21O3R">
        <notes>
          <html xmlns="http://www.w3.org/1999/xhtml">
            <p>original_bigg_ids: [&apos;C121d6PHA_c&apos;]</p>
          </html>
        </notes>
        <annotation>
          <rdf:RDF xmlns:rdf="http://www.w3.org/1999/02/22-rdf-syntax-ns#" xmlns:dcterms="http://purl.org/dc/terms/" xmlns:vCard="http://www.w3.org/2001/vcard-rdf/3.0#" xmlns:vCard4="http://www.w3.org/2006/vcard/ns#" xmlns:bqbiol="http://biomodels.net/biology-qualifiers/" xmlns:bqmodel="http://biomodels.net/model-qualifiers/">
            <rdf:Description rdf:about="#meta_M_C121d6PHA_c">
              <bqbiol:is>
                <rdf:Bag>
                  <rdf:li rdf:resource="https://identifiers.org/bigg.metabolite/C121d6PHA"/>
                </rdf:Bag>
              </bqbiol:is>
            </rdf:Description>
          </rdf:RDF>
        </annotation>
      </species>
      <species metaid="meta_M_R_3hocta_c" sboTerm="SBO:0000247" id="M_R_3hocta_c" name=" 3 hydroxyoctanoic acid" compartment="c" hasOnlySubstanceUnits="false" boundaryCondition="false" constant="false" fbc:charge="-1" fbc:chemicalFormula="C8H15O3">
        <notes>
          <html xmlns="http://www.w3.org/1999/xhtml">
            <p>original_bigg_ids: [&apos;R_3hocta_c&apos;]</p>
          </html>
        </notes>
        <annotation>
          <rdf:RDF xmlns:rdf="http://www.w3.org/1999/02/22-rdf-syntax-ns#" xmlns:dcterms="http://purl.org/dc/terms/" xmlns:vCard="http://www.w3.org/2001/vcard-rdf/3.0#" xmlns:vCard4="http://www.w3.org/2006/vcard/ns#" xmlns:bqbiol="http://biomodels.net/biology-qualifiers/" xmlns:bqmodel="http://biomodels.net/model-qualifiers/">
            <rdf:Description rdf:about="#meta_M_R_3hocta_c">
              <bqbiol:is>
                <rdf:Bag>
                  <rdf:li rdf:resource="https://identifiers.org/bigg.metabolite/R_3hocta"/>
                </rdf:Bag>
              </bqbiol:is>
            </rdf:Description>
          </rdf:RDF>
        </annotation>
      </species>
      <species metaid="meta_M_C140aPHA_c" sboTerm="SBO:0000247" id="M_C140aPHA_c" name="C140 Medium chain length Polylydroxyalkanoate" compartment="c" hasOnlySubstanceUnits="false" boundaryCondition="false" constant="false" fbc:charge="0" fbc:chemicalFormula="C14H27O3R">
        <notes>
          <html xmlns="http://www.w3.org/1999/xhtml">
            <p>original_bigg_ids: [&apos;C140aPHA_c&apos;]</p>
          </html>
        </notes>
        <annotation>
          <rdf:RDF xmlns:rdf="http://www.w3.org/1999/02/22-rdf-syntax-ns#" xmlns:dcterms="http://purl.org/dc/terms/" xmlns:vCard="http://www.w3.org/2001/vcard-rdf/3.0#" xmlns:vCard4="http://www.w3.org/2006/vcard/ns#" xmlns:bqbiol="http://biomodels.net/biology-qualifiers/" xmlns:bqmodel="http://biomodels.net/model-qualifiers/">
            <rdf:Description rdf:about="#meta_M_C140aPHA_c">
              <bqbiol:is>
                <rdf:Bag>
                  <rdf:li rdf:resource="https://identifiers.org/bigg.metabolite/C140aPHA"/>
                </rdf:Bag>
              </bqbiol:is>
            </rdf:Description>
          </rdf:RDF>
        </annotation>
      </species>
      <species metaid="meta_M_R_3hocta_e" sboTerm="SBO:0000247" id="M_R_3hocta_e" name=" 3 hydroxyoctanoic acid" compartment="e" hasOnlySubstanceUnits="false" boundaryCondition="false" constant="false" fbc:charge="-1" fbc:chemicalFormula="C8H15O3">
        <notes>
          <html xmlns="http://www.w3.org/1999/xhtml">
            <p>original_bigg_ids: [&apos;R_3hocta_e&apos;]</p>
          </html>
        </notes>
        <annotation>
          <rdf:RDF xmlns:rdf="http://www.w3.org/1999/02/22-rdf-syntax-ns#" xmlns:dcterms="http://purl.org/dc/terms/" xmlns:vCard="http://www.w3.org/2001/vcard-rdf/3.0#" xmlns:vCard4="http://www.w3.org/2006/vcard/ns#" xmlns:bqbiol="http://biomodels.net/biology-qualifiers/" xmlns:bqmodel="http://biomodels.net/model-qualifiers/">
            <rdf:Description rdf:about="#meta_M_R_3hocta_e">
              <bqbiol:is>
                <rdf:Bag>
                  <rdf:li rdf:resource="https://identifiers.org/bigg.metabolite/R_3hocta"/>
                </rdf:Bag>
              </bqbiol:is>
            </rdf:Description>
          </rdf:RDF>
        </annotation>
      </species>
      <species metaid="meta_M_C141aPHA_c" sboTerm="SBO:0000247" id="M_C141aPHA_c" name="C141 Medium chain length Polyhydroxyalkanoate" compartment="c" hasOnlySubstanceUnits="false" boundaryCondition="false" constant="false" fbc:charge="0" fbc:chemicalFormula="C14H25O3R">
        <notes>
          <html xmlns="http://www.w3.org/1999/xhtml">
            <p>original_bigg_ids: [&apos;C141aPHA_c&apos;]</p>
          </html>
        </notes>
        <annotation>
          <rdf:RDF xmlns:rdf="http://www.w3.org/1999/02/22-rdf-syntax-ns#" xmlns:dcterms="http://purl.org/dc/terms/" xmlns:vCard="http://www.w3.org/2001/vcard-rdf/3.0#" xmlns:vCard4="http://www.w3.org/2006/vcard/ns#" xmlns:bqbiol="http://biomodels.net/biology-qualifiers/" xmlns:bqmodel="http://biomodels.net/model-qualifiers/">
            <rdf:Description rdf:about="#meta_M_C141aPHA_c">
              <bqbiol:is>
                <rdf:Bag>
                  <rdf:li rdf:resource="https://identifiers.org/bigg.metabolite/C141aPHA"/>
                </rdf:Bag>
              </bqbiol:is>
            </rdf:Description>
          </rdf:RDF>
        </annotation>
      </species>
      <species metaid="meta_M_R_3hocta_p" sboTerm="SBO:0000247" id="M_R_3hocta_p" name=" 3 hydroxyoctanoic acid" compartment="p" hasOnlySubstanceUnits="false" boundaryCondition="false" constant="false" fbc:charge="-1" fbc:chemicalFormula="C8H15O3">
        <notes>
          <html xmlns="http://www.w3.org/1999/xhtml">
            <p>original_bigg_ids: [&apos;R_3hocta_p&apos;]</p>
          </html>
        </notes>
        <annotation>
          <rdf:RDF xmlns:rdf="http://www.w3.org/1999/02/22-rdf-syntax-ns#" xmlns:dcterms="http://purl.org/dc/terms/" xmlns:vCard="http://www.w3.org/2001/vcard-rdf/3.0#" xmlns:vCard4="http://www.w3.org/2006/vcard/ns#" xmlns:bqbiol="http://biomodels.net/biology-qualifiers/" xmlns:bqmodel="http://biomodels.net/model-qualifiers/">
            <rdf:Description rdf:about="#meta_M_R_3hocta_p">
              <bqbiol:is>
                <rdf:Bag>
                  <rdf:li rdf:resource="https://identifiers.org/bigg.metabolite/R_3hocta"/>
                </rdf:Bag>
              </bqbiol:is>
            </rdf:Description>
          </rdf:RDF>
        </annotation>
      </species>
      <species metaid="meta_M_R_3hpba_c" sboTerm="SBO:0000247" id="M_R_3hpba_c" name=" 3 Hydroxyphenylbutanoic acid" compartment="c" hasOnlySubstanceUnits="false" boundaryCondition="false" constant="false" fbc:charge="-1" fbc:chemicalFormula="C10H11O3">
        <notes>
          <html xmlns="http://www.w3.org/1999/xhtml">
            <p>original_bigg_ids: [&apos;R_3hpba_c&apos;]</p>
          </html>
        </notes>
        <annotation>
          <rdf:RDF xmlns:rdf="http://www.w3.org/1999/02/22-rdf-syntax-ns#" xmlns:dcterms="http://purl.org/dc/terms/" xmlns:vCard="http://www.w3.org/2001/vcard-rdf/3.0#" xmlns:vCard4="http://www.w3.org/2006/vcard/ns#" xmlns:bqbiol="http://biomodels.net/biology-qualifiers/" xmlns:bqmodel="http://biomodels.net/model-qualifiers/">
            <rdf:Description rdf:about="#meta_M_R_3hpba_c">
              <bqbiol:is>
                <rdf:Bag>
                  <rdf:li rdf:resource="https://identifiers.org/bigg.metabolite/R_3hpba"/>
                </rdf:Bag>
              </bqbiol:is>
            </rdf:Description>
          </rdf:RDF>
        </annotation>
      </species>
      <species metaid="meta_M_actn__R_e" sboTerm="SBO:0000247" id="M_actn__R_e" name=" R  Acetoin C4H8O2" compartment="e" hasOnlySubstanceUnits="false" boundaryCondition="false" constant="false" fbc:charge="0" fbc:chemicalFormula="C4H8O2">
        <notes>
          <html xmlns="http://www.w3.org/1999/xhtml">
            <p>original_bigg_ids: [&apos;actn__R_e&apos;]</p>
          </html>
        </notes>
        <annotation>
          <rdf:RDF xmlns:rdf="http://www.w3.org/1999/02/22-rdf-syntax-ns#" xmlns:dcterms="http://purl.org/dc/terms/" xmlns:vCard="http://www.w3.org/2001/vcard-rdf/3.0#" xmlns:vCard4="http://www.w3.org/2006/vcard/ns#" xmlns:bqbiol="http://biomodels.net/biology-qualifiers/" xmlns:bqmodel="http://biomodels.net/model-qualifiers/">
            <rdf:Description rdf:about="#meta_M_actn__R_e">
              <bqbiol:is>
                <rdf:Bag>
                  <rdf:li rdf:resource="https://identifiers.org/bigg.metabolite/actn__R"/>
                  <rdf:li rdf:resource="https://identifiers.org/biocyc/META:CPD-10353"/>
                  <rdf:li rdf:resource="https://identifiers.org/chebi/CHEBI:335"/>
                  <rdf:li rdf:resource="https://identifiers.org/chebi/CHEBI:43026"/>
                  <rdf:li rdf:resource="https://identifiers.org/chebi/CHEBI:10968"/>
                  <rdf:li rdf:resource="https://identifiers.org/chebi/CHEBI:10996"/>
                  <rdf:li rdf:resource="https://identifiers.org/chebi/CHEBI:18680"/>
                  <rdf:li rdf:resource="https://identifiers.org/chebi/CHEBI:15686"/>
                  <rdf:li rdf:resource="https://identifiers.org/inchi_key/ROWKJAVDOGWPAT-GSVOUGTGSA-N"/>
                  <rdf:li rdf:resource="https://identifiers.org/kegg.compound/C00810"/>
                  <rdf:li rdf:resource="https://identifiers.org/lipidmaps/LMFA12000064"/>
                  <rdf:li rdf:resource="https://identifiers.org/metanetx.chemical/MNXM664"/>
                  <rdf:li rdf:resource="https://identifiers.org/seed.compound/cpd19008"/>
                </rdf:Bag>
              </bqbiol:is>
            </rdf:Description>
          </rdf:RDF>
        </annotation>
      </species>
      <species metaid="meta_M_C141d5PHA_c" sboTerm="SBO:0000247" id="M_C141d5PHA_c" name="C141 Medium chain length Polyhydroxyalkanoate  cis 5" compartment="c" hasOnlySubstanceUnits="false" boundaryCondition="false" constant="false" fbc:charge="0" fbc:chemicalFormula="C14H25O3R">
        <notes>
          <html xmlns="http://www.w3.org/1999/xhtml">
            <p>original_bigg_ids: [&apos;C141d5PHA_c&apos;]</p>
          </html>
        </notes>
        <annotation>
          <rdf:RDF xmlns:rdf="http://www.w3.org/1999/02/22-rdf-syntax-ns#" xmlns:dcterms="http://purl.org/dc/terms/" xmlns:vCard="http://www.w3.org/2001/vcard-rdf/3.0#" xmlns:vCard4="http://www.w3.org/2006/vcard/ns#" xmlns:bqbiol="http://biomodels.net/biology-qualifiers/" xmlns:bqmodel="http://biomodels.net/model-qualifiers/">
            <rdf:Description rdf:about="#meta_M_C141d5PHA_c">
              <bqbiol:is>
                <rdf:Bag>
                  <rdf:li rdf:resource="https://identifiers.org/bigg.metabolite/C141d5PHA"/>
                </rdf:Bag>
              </bqbiol:is>
            </rdf:Description>
          </rdf:RDF>
        </annotation>
      </species>
      <species metaid="meta_M_R_3hpba_e" sboTerm="SBO:0000247" id="M_R_3hpba_e" name=" 3 Hydroxyphenylbutanoic acid" compartment="e" hasOnlySubstanceUnits="false" boundaryCondition="false" constant="false" fbc:charge="-1" fbc:chemicalFormula="C10H11O3">
        <notes>
          <html xmlns="http://www.w3.org/1999/xhtml">
            <p>original_bigg_ids: [&apos;R_3hpba_e&apos;]</p>
          </html>
        </notes>
        <annotation>
          <rdf:RDF xmlns:rdf="http://www.w3.org/1999/02/22-rdf-syntax-ns#" xmlns:dcterms="http://purl.org/dc/terms/" xmlns:vCard="http://www.w3.org/2001/vcard-rdf/3.0#" xmlns:vCard4="http://www.w3.org/2006/vcard/ns#" xmlns:bqbiol="http://biomodels.net/biology-qualifiers/" xmlns:bqmodel="http://biomodels.net/model-qualifiers/">
            <rdf:Description rdf:about="#meta_M_R_3hpba_e">
              <bqbiol:is>
                <rdf:Bag>
                  <rdf:li rdf:resource="https://identifiers.org/bigg.metabolite/R_3hpba"/>
                </rdf:Bag>
              </bqbiol:is>
            </rdf:Description>
          </rdf:RDF>
        </annotation>
      </species>
      <species metaid="meta_M_C142PHA_c" sboTerm="SBO:0000247" id="M_C142PHA_c" name="C142 Medium chain length Polyhydroxyalkanoate" compartment="c" hasOnlySubstanceUnits="false" boundaryCondition="false" constant="false" fbc:charge="0" fbc:chemicalFormula="C14H23O3R">
        <notes>
          <html xmlns="http://www.w3.org/1999/xhtml">
            <p>original_bigg_ids: [&apos;C142PHA_c&apos;]</p>
          </html>
        </notes>
        <annotation>
          <rdf:RDF xmlns:rdf="http://www.w3.org/1999/02/22-rdf-syntax-ns#" xmlns:dcterms="http://purl.org/dc/terms/" xmlns:vCard="http://www.w3.org/2001/vcard-rdf/3.0#" xmlns:vCard4="http://www.w3.org/2006/vcard/ns#" xmlns:bqbiol="http://biomodels.net/biology-qualifiers/" xmlns:bqmodel="http://biomodels.net/model-qualifiers/">
            <rdf:Description rdf:about="#meta_M_C142PHA_c">
              <bqbiol:is>
                <rdf:Bag>
                  <rdf:li rdf:resource="https://identifiers.org/bigg.metabolite/C142PHA"/>
                </rdf:Bag>
              </bqbiol:is>
            </rdf:Description>
          </rdf:RDF>
        </annotation>
      </species>
      <species metaid="meta_M_R_3hpba_p" sboTerm="SBO:0000247" id="M_R_3hpba_p" name=" 3 Hydroxyphenylbutanoic acid" compartment="p" hasOnlySubstanceUnits="false" boundaryCondition="false" constant="false" fbc:charge="-1" fbc:chemicalFormula="C10H11O3">
        <notes>
          <html xmlns="http://www.w3.org/1999/xhtml">
            <p>original_bigg_ids: [&apos;R_3hpba_p&apos;]</p>
          </html>
        </notes>
        <annotation>
          <rdf:RDF xmlns:rdf="http://www.w3.org/1999/02/22-rdf-syntax-ns#" xmlns:dcterms="http://purl.org/dc/terms/" xmlns:vCard="http://www.w3.org/2001/vcard-rdf/3.0#" xmlns:vCard4="http://www.w3.org/2006/vcard/ns#" xmlns:bqbiol="http://biomodels.net/biology-qualifiers/" xmlns:bqmodel="http://biomodels.net/model-qualifiers/">
            <rdf:Description rdf:about="#meta_M_R_3hpba_p">
              <bqbiol:is>
                <rdf:Bag>
                  <rdf:li rdf:resource="https://identifiers.org/bigg.metabolite/R_3hpba"/>
                </rdf:Bag>
              </bqbiol:is>
            </rdf:Description>
          </rdf:RDF>
        </annotation>
      </species>
      <species metaid="meta_M_actn__R_p" sboTerm="SBO:0000247" id="M_actn__R_p" name=" R  Acetoin C4H8O2" compartment="p" hasOnlySubstanceUnits="false" boundaryCondition="false" constant="false" fbc:charge="0" fbc:chemicalFormula="C4H8O2">
        <notes>
          <html xmlns="http://www.w3.org/1999/xhtml">
            <p>original_bigg_ids: [&apos;actn__R_p&apos;]</p>
          </html>
        </notes>
        <annotation>
          <rdf:RDF xmlns:rdf="http://www.w3.org/1999/02/22-rdf-syntax-ns#" xmlns:dcterms="http://purl.org/dc/terms/" xmlns:vCard="http://www.w3.org/2001/vcard-rdf/3.0#" xmlns:vCard4="http://www.w3.org/2006/vcard/ns#" xmlns:bqbiol="http://biomodels.net/biology-qualifiers/" xmlns:bqmodel="http://biomodels.net/model-qualifiers/">
            <rdf:Description rdf:about="#meta_M_actn__R_p">
              <bqbiol:is>
                <rdf:Bag>
                  <rdf:li rdf:resource="https://identifiers.org/bigg.metabolite/actn__R"/>
                  <rdf:li rdf:resource="https://identifiers.org/biocyc/META:CPD-10353"/>
                  <rdf:li rdf:resource="https://identifiers.org/chebi/CHEBI:335"/>
                  <rdf:li rdf:resource="https://identifiers.org/chebi/CHEBI:43026"/>
                  <rdf:li rdf:resource="https://identifiers.org/chebi/CHEBI:10968"/>
                  <rdf:li rdf:resource="https://identifiers.org/chebi/CHEBI:10996"/>
                  <rdf:li rdf:resource="https://identifiers.org/chebi/CHEBI:18680"/>
                  <rdf:li rdf:resource="https://identifiers.org/chebi/CHEBI:15686"/>
                  <rdf:li rdf:resource="https://identifiers.org/inchi_key/ROWKJAVDOGWPAT-GSVOUGTGSA-N"/>
                  <rdf:li rdf:resource="https://identifiers.org/kegg.compound/C00810"/>
                  <rdf:li rdf:resource="https://identifiers.org/lipidmaps/LMFA12000064"/>
                  <rdf:li rdf:resource="https://identifiers.org/metanetx.chemical/MNXM664"/>
                  <rdf:li rdf:resource="https://identifiers.org/seed.compound/cpd19008"/>
                </rdf:Bag>
              </bqbiol:is>
            </rdf:Description>
          </rdf:RDF>
        </annotation>
      </species>
      <species metaid="meta_M_C40aPHA_c" sboTerm="SBO:0000247" id="M_C40aPHA_c" name="C40 Medium chain length aliphatic Polyhydroxyalcanoate" compartment="c" hasOnlySubstanceUnits="false" boundaryCondition="false" constant="false" fbc:charge="0" fbc:chemicalFormula="C4H7O3R">
        <notes>
          <html xmlns="http://www.w3.org/1999/xhtml">
            <p>original_bigg_ids: [&apos;C40aPHA_c&apos;]</p>
          </html>
        </notes>
        <annotation>
          <rdf:RDF xmlns:rdf="http://www.w3.org/1999/02/22-rdf-syntax-ns#" xmlns:dcterms="http://purl.org/dc/terms/" xmlns:vCard="http://www.w3.org/2001/vcard-rdf/3.0#" xmlns:vCard4="http://www.w3.org/2006/vcard/ns#" xmlns:bqbiol="http://biomodels.net/biology-qualifiers/" xmlns:bqmodel="http://biomodels.net/model-qualifiers/">
            <rdf:Description rdf:about="#meta_M_C40aPHA_c">
              <bqbiol:is>
                <rdf:Bag>
                  <rdf:li rdf:resource="https://identifiers.org/bigg.metabolite/C40aPHA"/>
                </rdf:Bag>
              </bqbiol:is>
            </rdf:Description>
          </rdf:RDF>
        </annotation>
      </species>
      <species metaid="meta_M_actp_c" sboTerm="SBO:0000247" id="M_actp_c" name="Acetyl phosphate" compartment="c" hasOnlySubstanceUnits="false" boundaryCondition="false" constant="false" fbc:charge="-2" fbc:chemicalFormula="C2H3O5P">
        <notes>
          <html xmlns="http://www.w3.org/1999/xhtml">
            <p>original_bigg_ids: [&apos;actp_c&apos;]</p>
          </html>
        </notes>
        <annotation>
          <rdf:RDF xmlns:rdf="http://www.w3.org/1999/02/22-rdf-syntax-ns#" xmlns:dcterms="http://purl.org/dc/terms/" xmlns:vCard="http://www.w3.org/2001/vcard-rdf/3.0#" xmlns:vCard4="http://www.w3.org/2006/vcard/ns#" xmlns:bqbiol="http://biomodels.net/biology-qualifiers/" xmlns:bqmodel="http://biomodels.net/model-qualifiers/">
            <rdf:Description rdf:about="#meta_M_actp_c">
              <bqbiol:is>
                <rdf:Bag>
                  <rdf:li rdf:resource="https://identifiers.org/bigg.metabolite/actp"/>
                  <rdf:li rdf:resource="https://identifiers.org/biocyc/META:ACETYL-P"/>
                  <rdf:li rdf:resource="https://identifiers.org/chebi/CHEBI:13711"/>
                  <rdf:li rdf:resource="https://identifiers.org/chebi/CHEBI:46262"/>
                  <rdf:li rdf:resource="https://identifiers.org/chebi/CHEBI:15350"/>
                  <rdf:li rdf:resource="https://identifiers.org/chebi/CHEBI:22191"/>
                  <rdf:li rdf:resource="https://identifiers.org/chebi/CHEBI:2407"/>
                  <rdf:li rdf:resource="https://identifiers.org/hmdb/HMDB01494"/>
                  <rdf:li rdf:resource="https://identifiers.org/inchi_key/LIPOUNRJVLNBCD-UHFFFAOYSA-L"/>
                  <rdf:li rdf:resource="https://identifiers.org/kegg.compound/C00227"/>
                  <rdf:li rdf:resource="https://identifiers.org/metanetx.chemical/MNXM280"/>
                  <rdf:li rdf:resource="https://identifiers.org/sabiork/1316"/>
                  <rdf:li rdf:resource="https://identifiers.org/seed.compound/cpd00196"/>
                </rdf:Bag>
              </bqbiol:is>
            </rdf:Description>
          </rdf:RDF>
        </annotation>
      </species>
      <species metaid="meta_M_R_3hpbcoa_c" sboTerm="SBO:0000247" id="M_R_3hpbcoa_c" name=" 3 Hydroxyphenylbutanoyl CoA" compartment="c" hasOnlySubstanceUnits="false" boundaryCondition="false" constant="false" fbc:charge="-4" fbc:chemicalFormula="C31H42N7O18P3S">
        <notes>
          <html xmlns="http://www.w3.org/1999/xhtml">
            <p>original_bigg_ids: [&apos;R_3hpbcoa_c&apos;]</p>
          </html>
        </notes>
        <annotation>
          <rdf:RDF xmlns:rdf="http://www.w3.org/1999/02/22-rdf-syntax-ns#" xmlns:dcterms="http://purl.org/dc/terms/" xmlns:vCard="http://www.w3.org/2001/vcard-rdf/3.0#" xmlns:vCard4="http://www.w3.org/2006/vcard/ns#" xmlns:bqbiol="http://biomodels.net/biology-qualifiers/" xmlns:bqmodel="http://biomodels.net/model-qualifiers/">
            <rdf:Description rdf:about="#meta_M_R_3hpbcoa_c">
              <bqbiol:is>
                <rdf:Bag>
                  <rdf:li rdf:resource="https://identifiers.org/bigg.metabolite/R_3hpbcoa"/>
                </rdf:Bag>
              </bqbiol:is>
            </rdf:Description>
          </rdf:RDF>
        </annotation>
      </species>
      <species metaid="meta_M_R_3hpdeca_c" sboTerm="SBO:0000247" id="M_R_3hpdeca_c" name=" 3 Hydroxy 10 phenyldecanoic acid" compartment="c" hasOnlySubstanceUnits="false" boundaryCondition="false" constant="false" fbc:charge="-1" fbc:chemicalFormula="C16H23O3">
        <notes>
          <html xmlns="http://www.w3.org/1999/xhtml">
            <p>original_bigg_ids: [&apos;R_3hpdeca_c&apos;]</p>
          </html>
        </notes>
        <annotation>
          <rdf:RDF xmlns:rdf="http://www.w3.org/1999/02/22-rdf-syntax-ns#" xmlns:dcterms="http://purl.org/dc/terms/" xmlns:vCard="http://www.w3.org/2001/vcard-rdf/3.0#" xmlns:vCard4="http://www.w3.org/2006/vcard/ns#" xmlns:bqbiol="http://biomodels.net/biology-qualifiers/" xmlns:bqmodel="http://biomodels.net/model-qualifiers/">
            <rdf:Description rdf:about="#meta_M_R_3hpdeca_c">
              <bqbiol:is>
                <rdf:Bag>
                  <rdf:li rdf:resource="https://identifiers.org/bigg.metabolite/R_3hpdeca"/>
                </rdf:Bag>
              </bqbiol:is>
            </rdf:Description>
          </rdf:RDF>
        </annotation>
      </species>
      <species metaid="meta_M_C40atPHA_c" sboTerm="SBO:0000247" id="M_C40atPHA_c" name="C40 Medium chain length acetylthio Polyhydroxyalkanoate" compartment="c" hasOnlySubstanceUnits="false" boundaryCondition="false" constant="false" fbc:charge="0" fbc:chemicalFormula="C6H9O4SR">
        <notes>
          <html xmlns="http://www.w3.org/1999/xhtml">
            <p>original_bigg_ids: [&apos;C40atPHA_c&apos;]</p>
          </html>
        </notes>
        <annotation>
          <rdf:RDF xmlns:rdf="http://www.w3.org/1999/02/22-rdf-syntax-ns#" xmlns:dcterms="http://purl.org/dc/terms/" xmlns:vCard="http://www.w3.org/2001/vcard-rdf/3.0#" xmlns:vCard4="http://www.w3.org/2006/vcard/ns#" xmlns:bqbiol="http://biomodels.net/biology-qualifiers/" xmlns:bqmodel="http://biomodels.net/model-qualifiers/">
            <rdf:Description rdf:about="#meta_M_C40atPHA_c">
              <bqbiol:is>
                <rdf:Bag>
                  <rdf:li rdf:resource="https://identifiers.org/bigg.metabolite/C40atPHA"/>
                </rdf:Bag>
              </bqbiol:is>
            </rdf:Description>
          </rdf:RDF>
        </annotation>
      </species>
      <species metaid="meta_M_R_3hpdeca_e" sboTerm="SBO:0000247" id="M_R_3hpdeca_e" name=" 3 Hydroxy 10 phenyldecanoic acid" compartment="e" hasOnlySubstanceUnits="false" boundaryCondition="false" constant="false" fbc:charge="-1" fbc:chemicalFormula="C16H23O3">
        <notes>
          <html xmlns="http://www.w3.org/1999/xhtml">
            <p>original_bigg_ids: [&apos;R_3hpdeca_e&apos;]</p>
          </html>
        </notes>
        <annotation>
          <rdf:RDF xmlns:rdf="http://www.w3.org/1999/02/22-rdf-syntax-ns#" xmlns:dcterms="http://purl.org/dc/terms/" xmlns:vCard="http://www.w3.org/2001/vcard-rdf/3.0#" xmlns:vCard4="http://www.w3.org/2006/vcard/ns#" xmlns:bqbiol="http://biomodels.net/biology-qualifiers/" xmlns:bqmodel="http://biomodels.net/model-qualifiers/">
            <rdf:Description rdf:about="#meta_M_R_3hpdeca_e">
              <bqbiol:is>
                <rdf:Bag>
                  <rdf:li rdf:resource="https://identifiers.org/bigg.metabolite/R_3hpdeca"/>
                </rdf:Bag>
              </bqbiol:is>
            </rdf:Description>
          </rdf:RDF>
        </annotation>
      </species>
      <species metaid="meta_M_C40pPHA_c" sboTerm="SBO:0000247" id="M_C40pPHA_c" name="C40 Medium chain length phenyl Polyhydroxyalkanoate" compartment="c" hasOnlySubstanceUnits="false" boundaryCondition="false" constant="false" fbc:charge="0" fbc:chemicalFormula="C10H11O3R">
        <notes>
          <html xmlns="http://www.w3.org/1999/xhtml">
            <p>original_bigg_ids: [&apos;C40pPHA_c&apos;]</p>
          </html>
        </notes>
        <annotation>
          <rdf:RDF xmlns:rdf="http://www.w3.org/1999/02/22-rdf-syntax-ns#" xmlns:dcterms="http://purl.org/dc/terms/" xmlns:vCard="http://www.w3.org/2001/vcard-rdf/3.0#" xmlns:vCard4="http://www.w3.org/2006/vcard/ns#" xmlns:bqbiol="http://biomodels.net/biology-qualifiers/" xmlns:bqmodel="http://biomodels.net/model-qualifiers/">
            <rdf:Description rdf:about="#meta_M_C40pPHA_c">
              <bqbiol:is>
                <rdf:Bag>
                  <rdf:li rdf:resource="https://identifiers.org/bigg.metabolite/C40pPHA"/>
                </rdf:Bag>
              </bqbiol:is>
            </rdf:Description>
          </rdf:RDF>
        </annotation>
      </species>
      <species metaid="meta_M_R_3hpdeca_p" sboTerm="SBO:0000247" id="M_R_3hpdeca_p" name=" 3 Hydroxy 10 phenyldecanoic acid" compartment="p" hasOnlySubstanceUnits="false" boundaryCondition="false" constant="false" fbc:charge="-1" fbc:chemicalFormula="C16H23O3">
        <notes>
          <html xmlns="http://www.w3.org/1999/xhtml">
            <p>original_bigg_ids: [&apos;R_3hpdeca_p&apos;]</p>
          </html>
        </notes>
        <annotation>
          <rdf:RDF xmlns:rdf="http://www.w3.org/1999/02/22-rdf-syntax-ns#" xmlns:dcterms="http://purl.org/dc/terms/" xmlns:vCard="http://www.w3.org/2001/vcard-rdf/3.0#" xmlns:vCard4="http://www.w3.org/2006/vcard/ns#" xmlns:bqbiol="http://biomodels.net/biology-qualifiers/" xmlns:bqmodel="http://biomodels.net/model-qualifiers/">
            <rdf:Description rdf:about="#meta_M_R_3hpdeca_p">
              <bqbiol:is>
                <rdf:Bag>
                  <rdf:li rdf:resource="https://identifiers.org/bigg.metabolite/R_3hpdeca"/>
                </rdf:Bag>
              </bqbiol:is>
            </rdf:Description>
          </rdf:RDF>
        </annotation>
      </species>
      <species metaid="meta_M_ad_c" sboTerm="SBO:0000247" id="M_ad_c" name="Acetamide" compartment="c" hasOnlySubstanceUnits="false" boundaryCondition="false" constant="false" fbc:charge="0" fbc:chemicalFormula="C2H5NO">
        <notes>
          <html xmlns="http://www.w3.org/1999/xhtml">
            <p>original_bigg_ids: [&apos;ad_c&apos;]</p>
          </html>
        </notes>
        <annotation>
          <rdf:RDF xmlns:rdf="http://www.w3.org/1999/02/22-rdf-syntax-ns#" xmlns:dcterms="http://purl.org/dc/terms/" xmlns:vCard="http://www.w3.org/2001/vcard-rdf/3.0#" xmlns:vCard4="http://www.w3.org/2006/vcard/ns#" xmlns:bqbiol="http://biomodels.net/biology-qualifiers/" xmlns:bqmodel="http://biomodels.net/model-qualifiers/">
            <rdf:Description rdf:about="#meta_M_ad_c">
              <bqbiol:is>
                <rdf:Bag>
                  <rdf:li rdf:resource="https://identifiers.org/bigg.metabolite/ad"/>
                  <rdf:li rdf:resource="https://identifiers.org/biocyc/META:ACETAMIDE"/>
                  <rdf:li rdf:resource="https://identifiers.org/chebi/CHEBI:49028"/>
                  <rdf:li rdf:resource="https://identifiers.org/chebi/CHEBI:22159"/>
                  <rdf:li rdf:resource="https://identifiers.org/chebi/CHEBI:40563"/>
                  <rdf:li rdf:resource="https://identifiers.org/chebi/CHEBI:27856"/>
                  <rdf:li rdf:resource="https://identifiers.org/chebi/CHEBI:2385"/>
                  <rdf:li rdf:resource="https://identifiers.org/envipath/650babc9-9d68-4b73-9332-11972ca26f7b/compound/fb3914ab-ad9f-434c-bbdf-e681a2080333"/>
                  <rdf:li rdf:resource="https://identifiers.org/envipath/32de3cf4-e3e6-4168-956e-32fa5ddb0ce1/compound/37e2b0d9-f547-4162-b254-d219af2c941a"/>
                  <rdf:li rdf:resource="https://identifiers.org/hmdb/HMDB31645"/>
                  <rdf:li rdf:resource="https://identifiers.org/inchi_key/DLFVBJFMPXGRIB-UHFFFAOYSA-N"/>
                  <rdf:li rdf:resource="https://identifiers.org/kegg.compound/C06244"/>
                  <rdf:li rdf:resource="https://identifiers.org/metanetx.chemical/MNXM4428"/>
                  <rdf:li rdf:resource="https://identifiers.org/sabiork/2879"/>
                  <rdf:li rdf:resource="https://identifiers.org/seed.compound/cpd03734"/>
                </rdf:Bag>
              </bqbiol:is>
            </rdf:Description>
          </rdf:RDF>
        </annotation>
      </species>
      <species metaid="meta_M_C50aPHA_c" sboTerm="SBO:0000247" id="M_C50aPHA_c" name="C50 Medium chain length aliphatic Polyhydroxyalkanoate" compartment="c" hasOnlySubstanceUnits="false" boundaryCondition="false" constant="false" fbc:charge="0" fbc:chemicalFormula="C5H9O3R">
        <notes>
          <html xmlns="http://www.w3.org/1999/xhtml">
            <p>original_bigg_ids: [&apos;C50aPHA_c&apos;]</p>
          </html>
        </notes>
        <annotation>
          <rdf:RDF xmlns:rdf="http://www.w3.org/1999/02/22-rdf-syntax-ns#" xmlns:dcterms="http://purl.org/dc/terms/" xmlns:vCard="http://www.w3.org/2001/vcard-rdf/3.0#" xmlns:vCard4="http://www.w3.org/2006/vcard/ns#" xmlns:bqbiol="http://biomodels.net/biology-qualifiers/" xmlns:bqmodel="http://biomodels.net/model-qualifiers/">
            <rdf:Description rdf:about="#meta_M_C50aPHA_c">
              <bqbiol:is>
                <rdf:Bag>
                  <rdf:li rdf:resource="https://identifiers.org/bigg.metabolite/C50aPHA"/>
                </rdf:Bag>
              </bqbiol:is>
            </rdf:Description>
          </rdf:RDF>
        </annotation>
      </species>
      <species metaid="meta_M_R_3hpdecacoa_c" sboTerm="SBO:0000247" id="M_R_3hpdecacoa_c" name=" 3 Hydroxyphenyldecanoyl CoA" compartment="c" hasOnlySubstanceUnits="false" boundaryCondition="false" constant="false" fbc:charge="-4" fbc:chemicalFormula="C37H54N7O18P3S">
        <notes>
          <html xmlns="http://www.w3.org/1999/xhtml">
            <p>original_bigg_ids: [&apos;R_3hpdecacoa_c&apos;]</p>
          </html>
        </notes>
        <annotation>
          <rdf:RDF xmlns:rdf="http://www.w3.org/1999/02/22-rdf-syntax-ns#" xmlns:dcterms="http://purl.org/dc/terms/" xmlns:vCard="http://www.w3.org/2001/vcard-rdf/3.0#" xmlns:vCard4="http://www.w3.org/2006/vcard/ns#" xmlns:bqbiol="http://biomodels.net/biology-qualifiers/" xmlns:bqmodel="http://biomodels.net/model-qualifiers/">
            <rdf:Description rdf:about="#meta_M_R_3hpdecacoa_c">
              <bqbiol:is>
                <rdf:Bag>
                  <rdf:li rdf:resource="https://identifiers.org/bigg.metabolite/R_3hpdecacoa"/>
                </rdf:Bag>
              </bqbiol:is>
            </rdf:Description>
          </rdf:RDF>
        </annotation>
      </species>
      <species metaid="meta_M_C50pPHA_c" sboTerm="SBO:0000247" id="M_C50pPHA_c" name="C50 Medium chaing length phenyl Polyhydroxyalkanoate" compartment="c" hasOnlySubstanceUnits="false" boundaryCondition="false" constant="false" fbc:charge="0" fbc:chemicalFormula="C11H13O3R">
        <notes>
          <html xmlns="http://www.w3.org/1999/xhtml">
            <p>original_bigg_ids: [&apos;C50pPHA_c&apos;]</p>
          </html>
        </notes>
        <annotation>
          <rdf:RDF xmlns:rdf="http://www.w3.org/1999/02/22-rdf-syntax-ns#" xmlns:dcterms="http://purl.org/dc/terms/" xmlns:vCard="http://www.w3.org/2001/vcard-rdf/3.0#" xmlns:vCard4="http://www.w3.org/2006/vcard/ns#" xmlns:bqbiol="http://biomodels.net/biology-qualifiers/" xmlns:bqmodel="http://biomodels.net/model-qualifiers/">
            <rdf:Description rdf:about="#meta_M_C50pPHA_c">
              <bqbiol:is>
                <rdf:Bag>
                  <rdf:li rdf:resource="https://identifiers.org/bigg.metabolite/C50pPHA"/>
                </rdf:Bag>
              </bqbiol:is>
            </rdf:Description>
          </rdf:RDF>
        </annotation>
      </species>
      <species metaid="meta_M_R_3hphpa_c" sboTerm="SBO:0000247" id="M_R_3hphpa_c" name=" 3 Hydroxy 7 phenylheptanoic acid" compartment="c" hasOnlySubstanceUnits="false" boundaryCondition="false" constant="false" fbc:charge="-1" fbc:chemicalFormula="C13H17O3">
        <notes>
          <html xmlns="http://www.w3.org/1999/xhtml">
            <p>original_bigg_ids: [&apos;R_3hphpa_c&apos;]</p>
          </html>
        </notes>
        <annotation>
          <rdf:RDF xmlns:rdf="http://www.w3.org/1999/02/22-rdf-syntax-ns#" xmlns:dcterms="http://purl.org/dc/terms/" xmlns:vCard="http://www.w3.org/2001/vcard-rdf/3.0#" xmlns:vCard4="http://www.w3.org/2006/vcard/ns#" xmlns:bqbiol="http://biomodels.net/biology-qualifiers/" xmlns:bqmodel="http://biomodels.net/model-qualifiers/">
            <rdf:Description rdf:about="#meta_M_R_3hphpa_c">
              <bqbiol:is>
                <rdf:Bag>
                  <rdf:li rdf:resource="https://identifiers.org/bigg.metabolite/R_3hphpa"/>
                </rdf:Bag>
              </bqbiol:is>
            </rdf:Description>
          </rdf:RDF>
        </annotation>
      </species>
      <species metaid="meta_M_adcobdam_c" sboTerm="SBO:0000247" id="M_adcobdam_c" name="Adenosyl cobyrinate diamide" compartment="c" hasOnlySubstanceUnits="false" boundaryCondition="false" constant="false" fbc:charge="-4" fbc:chemicalFormula="C55H68CoN11O15">
        <notes>
          <html xmlns="http://www.w3.org/1999/xhtml">
            <p>original_bigg_ids: [&apos;adcobdam_c&apos;]</p>
          </html>
        </notes>
        <annotation>
          <rdf:RDF xmlns:rdf="http://www.w3.org/1999/02/22-rdf-syntax-ns#" xmlns:dcterms="http://purl.org/dc/terms/" xmlns:vCard="http://www.w3.org/2001/vcard-rdf/3.0#" xmlns:vCard4="http://www.w3.org/2006/vcard/ns#" xmlns:bqbiol="http://biomodels.net/biology-qualifiers/" xmlns:bqmodel="http://biomodels.net/model-qualifiers/">
            <rdf:Description rdf:about="#meta_M_adcobdam_c">
              <bqbiol:is>
                <rdf:Bag>
                  <rdf:li rdf:resource="https://identifiers.org/bigg.metabolite/adcobdam"/>
                  <rdf:li rdf:resource="https://identifiers.org/inchi_key/OCNLJCZKGHKJGF-QOCQOLRHSA-N"/>
                  <rdf:li rdf:resource="https://identifiers.org/metanetx.chemical/MNXM92085"/>
                  <rdf:li rdf:resource="https://identifiers.org/seed.compound/cpd03916"/>
                </rdf:Bag>
              </bqbiol:is>
            </rdf:Description>
          </rdf:RDF>
        </annotation>
      </species>
      <species metaid="meta_M_C60aPHA_c" sboTerm="SBO:0000247" id="M_C60aPHA_c" name="C60 Medium chain length aliphatic Polyhydroxyalkanoate" compartment="c" hasOnlySubstanceUnits="false" boundaryCondition="false" constant="false" fbc:charge="0" fbc:chemicalFormula="C6H11O3R">
        <notes>
          <html xmlns="http://www.w3.org/1999/xhtml">
            <p>original_bigg_ids: [&apos;C60aPHA_c&apos;]</p>
          </html>
        </notes>
        <annotation>
          <rdf:RDF xmlns:rdf="http://www.w3.org/1999/02/22-rdf-syntax-ns#" xmlns:dcterms="http://purl.org/dc/terms/" xmlns:vCard="http://www.w3.org/2001/vcard-rdf/3.0#" xmlns:vCard4="http://www.w3.org/2006/vcard/ns#" xmlns:bqbiol="http://biomodels.net/biology-qualifiers/" xmlns:bqmodel="http://biomodels.net/model-qualifiers/">
            <rdf:Description rdf:about="#meta_M_C60aPHA_c">
              <bqbiol:is>
                <rdf:Bag>
                  <rdf:li rdf:resource="https://identifiers.org/bigg.metabolite/C60aPHA"/>
                </rdf:Bag>
              </bqbiol:is>
            </rdf:Description>
          </rdf:RDF>
        </annotation>
      </species>
      <species metaid="meta_M_adcobhex_c" sboTerm="SBO:0000247" id="M_adcobhex_c" name="Adenosyl-cobyric acid" compartment="c" hasOnlySubstanceUnits="false" boundaryCondition="false" constant="false" fbc:charge="0" fbc:chemicalFormula="C55H76CoN15O11">
        <notes>
          <html xmlns="http://www.w3.org/1999/xhtml">
            <p>original_bigg_ids: [&apos;adcobhex_c&apos;]</p>
          </html>
        </notes>
        <annotation>
          <rdf:RDF xmlns:rdf="http://www.w3.org/1999/02/22-rdf-syntax-ns#" xmlns:dcterms="http://purl.org/dc/terms/" xmlns:vCard="http://www.w3.org/2001/vcard-rdf/3.0#" xmlns:vCard4="http://www.w3.org/2006/vcard/ns#" xmlns:bqbiol="http://biomodels.net/biology-qualifiers/" xmlns:bqmodel="http://biomodels.net/model-qualifiers/">
            <rdf:Description rdf:about="#meta_M_adcobhex_c">
              <bqbiol:is>
                <rdf:Bag>
                  <rdf:li rdf:resource="https://identifiers.org/bigg.metabolite/adcobhex"/>
                  <rdf:li rdf:resource="https://identifiers.org/biocyc/META:CPD-691"/>
                  <rdf:li rdf:resource="https://identifiers.org/chebi/CHEBI:2483"/>
                  <rdf:li rdf:resource="https://identifiers.org/chebi/CHEBI:58504"/>
                  <rdf:li rdf:resource="https://identifiers.org/inchi_key/AXZSUSWNAXMBBB-NQYRMHKHSA-L"/>
                  <rdf:li rdf:resource="https://identifiers.org/kegg.compound/C06507"/>
                  <rdf:li rdf:resource="https://identifiers.org/metanetx.chemical/MNXM877"/>
                  <rdf:li rdf:resource="https://identifiers.org/seed.compound/cpd03917"/>
                </rdf:Bag>
              </bqbiol:is>
            </rdf:Description>
          </rdf:RDF>
        </annotation>
      </species>
      <species metaid="meta_M_R_3hphpa_e" sboTerm="SBO:0000247" id="M_R_3hphpa_e" name=" 3 Hydroxy 7 phenylheptanoic acid" compartment="e" hasOnlySubstanceUnits="false" boundaryCondition="false" constant="false" fbc:charge="-1" fbc:chemicalFormula="C13H17O3">
        <notes>
          <html xmlns="http://www.w3.org/1999/xhtml">
            <p>original_bigg_ids: [&apos;R_3hphpa_e&apos;]</p>
          </html>
        </notes>
        <annotation>
          <rdf:RDF xmlns:rdf="http://www.w3.org/1999/02/22-rdf-syntax-ns#" xmlns:dcterms="http://purl.org/dc/terms/" xmlns:vCard="http://www.w3.org/2001/vcard-rdf/3.0#" xmlns:vCard4="http://www.w3.org/2006/vcard/ns#" xmlns:bqbiol="http://biomodels.net/biology-qualifiers/" xmlns:bqmodel="http://biomodels.net/model-qualifiers/">
            <rdf:Description rdf:about="#meta_M_R_3hphpa_e">
              <bqbiol:is>
                <rdf:Bag>
                  <rdf:li rdf:resource="https://identifiers.org/bigg.metabolite/R_3hphpa"/>
                </rdf:Bag>
              </bqbiol:is>
            </rdf:Description>
          </rdf:RDF>
        </annotation>
      </species>
      <species metaid="meta_M_R_3hphpa_p" sboTerm="SBO:0000247" id="M_R_3hphpa_p" name=" 3 Hydroxy 7 phenylheptanoic acid" compartment="p" hasOnlySubstanceUnits="false" boundaryCondition="false" constant="false" fbc:charge="-1" fbc:chemicalFormula="C13H17O3">
        <notes>
          <html xmlns="http://www.w3.org/1999/xhtml">
            <p>original_bigg_ids: [&apos;R_3hphpa_p&apos;]</p>
          </html>
        </notes>
        <annotation>
          <rdf:RDF xmlns:rdf="http://www.w3.org/1999/02/22-rdf-syntax-ns#" xmlns:dcterms="http://purl.org/dc/terms/" xmlns:vCard="http://www.w3.org/2001/vcard-rdf/3.0#" xmlns:vCard4="http://www.w3.org/2006/vcard/ns#" xmlns:bqbiol="http://biomodels.net/biology-qualifiers/" xmlns:bqmodel="http://biomodels.net/model-qualifiers/">
            <rdf:Description rdf:about="#meta_M_R_3hphpa_p">
              <bqbiol:is>
                <rdf:Bag>
                  <rdf:li rdf:resource="https://identifiers.org/bigg.metabolite/R_3hphpa"/>
                </rdf:Bag>
              </bqbiol:is>
            </rdf:Description>
          </rdf:RDF>
        </annotation>
      </species>
      <species metaid="meta_M_C60atPHA_c" sboTerm="SBO:0000247" id="M_C60atPHA_c" name="C60 Medium chain length acetylthio Polyhydroxyalkanoate" compartment="c" hasOnlySubstanceUnits="false" boundaryCondition="false" constant="false" fbc:charge="0" fbc:chemicalFormula="C8H13O4SR">
        <notes>
          <html xmlns="http://www.w3.org/1999/xhtml">
            <p>original_bigg_ids: [&apos;C60atPHA_c&apos;]</p>
          </html>
        </notes>
        <annotation>
          <rdf:RDF xmlns:rdf="http://www.w3.org/1999/02/22-rdf-syntax-ns#" xmlns:dcterms="http://purl.org/dc/terms/" xmlns:vCard="http://www.w3.org/2001/vcard-rdf/3.0#" xmlns:vCard4="http://www.w3.org/2006/vcard/ns#" xmlns:bqbiol="http://biomodels.net/biology-qualifiers/" xmlns:bqmodel="http://biomodels.net/model-qualifiers/">
            <rdf:Description rdf:about="#meta_M_C60atPHA_c">
              <bqbiol:is>
                <rdf:Bag>
                  <rdf:li rdf:resource="https://identifiers.org/bigg.metabolite/C60atPHA"/>
                </rdf:Bag>
              </bqbiol:is>
            </rdf:Description>
          </rdf:RDF>
        </annotation>
      </species>
      <species metaid="meta_M_R_3hphpcoa_c" sboTerm="SBO:0000247" id="M_R_3hphpcoa_c" name=" 3 Hydroxyphenylheptanoyl CoA" compartment="c" hasOnlySubstanceUnits="false" boundaryCondition="false" constant="false" fbc:charge="-4" fbc:chemicalFormula="C34H48N7O18P3S">
        <notes>
          <html xmlns="http://www.w3.org/1999/xhtml">
            <p>original_bigg_ids: [&apos;R_3hphpcoa_c&apos;]</p>
          </html>
        </notes>
        <annotation>
          <rdf:RDF xmlns:rdf="http://www.w3.org/1999/02/22-rdf-syntax-ns#" xmlns:dcterms="http://purl.org/dc/terms/" xmlns:vCard="http://www.w3.org/2001/vcard-rdf/3.0#" xmlns:vCard4="http://www.w3.org/2006/vcard/ns#" xmlns:bqbiol="http://biomodels.net/biology-qualifiers/" xmlns:bqmodel="http://biomodels.net/model-qualifiers/">
            <rdf:Description rdf:about="#meta_M_R_3hphpcoa_c">
              <bqbiol:is>
                <rdf:Bag>
                  <rdf:li rdf:resource="https://identifiers.org/bigg.metabolite/R_3hphpcoa"/>
                </rdf:Bag>
              </bqbiol:is>
            </rdf:Description>
          </rdf:RDF>
        </annotation>
      </species>
      <species metaid="meta_M_ade_c" sboTerm="SBO:0000247" id="M_ade_c" name="Adenine" compartment="c" hasOnlySubstanceUnits="false" boundaryCondition="false" constant="false" fbc:charge="0" fbc:chemicalFormula="C5H5N5">
        <notes>
          <html xmlns="http://www.w3.org/1999/xhtml">
            <p>original_bigg_ids: [&apos;ade_c&apos;]</p>
          </html>
        </notes>
        <annotation>
          <rdf:RDF xmlns:rdf="http://www.w3.org/1999/02/22-rdf-syntax-ns#" xmlns:dcterms="http://purl.org/dc/terms/" xmlns:vCard="http://www.w3.org/2001/vcard-rdf/3.0#" xmlns:vCard4="http://www.w3.org/2006/vcard/ns#" xmlns:bqbiol="http://biomodels.net/biology-qualifiers/" xmlns:bqmodel="http://biomodels.net/model-qualifiers/">
            <rdf:Description rdf:about="#meta_M_ade_c">
              <bqbiol:is>
                <rdf:Bag>
                  <rdf:li rdf:resource="https://identifiers.org/bigg.metabolite/ade"/>
                  <rdf:li rdf:resource="https://identifiers.org/biocyc/META:ADENINE"/>
                  <rdf:li rdf:resource="https://identifiers.org/biocyc/META:ADENINE-RING"/>
                  <rdf:li rdf:resource="https://identifiers.org/chebi/CHEBI:16708"/>
                  <rdf:li rdf:resource="https://identifiers.org/chebi/CHEBI:22236"/>
                  <rdf:li rdf:resource="https://identifiers.org/chebi/CHEBI:40579"/>
                  <rdf:li rdf:resource="https://identifiers.org/chebi/CHEBI:13733"/>
                  <rdf:li rdf:resource="https://identifiers.org/chebi/CHEBI:2470"/>
                  <rdf:li rdf:resource="https://identifiers.org/hmdb/HMDB00034"/>
                  <rdf:li rdf:resource="https://identifiers.org/inchi_key/GFFGJBXGBJISGV-UHFFFAOYSA-N"/>
                  <rdf:li rdf:resource="https://identifiers.org/kegg.compound/C00147"/>
                  <rdf:li rdf:resource="https://identifiers.org/kegg.drug/D00034"/>
                  <rdf:li rdf:resource="https://identifiers.org/metanetx.chemical/MNXM168"/>
                  <rdf:li rdf:resource="https://identifiers.org/reactome.compound/83951"/>
                  <rdf:li rdf:resource="https://identifiers.org/sabiork/57"/>
                  <rdf:li rdf:resource="https://identifiers.org/seed.compound/cpd00128"/>
                  <rdf:li rdf:resource="https://identifiers.org/seed.compound/cpd22238"/>
                </rdf:Bag>
              </bqbiol:is>
            </rdf:Description>
          </rdf:RDF>
        </annotation>
      </species>
      <species metaid="meta_M_ade_e" sboTerm="SBO:0000247" id="M_ade_e" name="Adenine" compartment="e" hasOnlySubstanceUnits="false" boundaryCondition="false" constant="false" fbc:charge="0" fbc:chemicalFormula="C5H5N5">
        <notes>
          <html xmlns="http://www.w3.org/1999/xhtml">
            <p>original_bigg_ids: [&apos;ade_e&apos;]</p>
          </html>
        </notes>
        <annotation>
          <rdf:RDF xmlns:rdf="http://www.w3.org/1999/02/22-rdf-syntax-ns#" xmlns:dcterms="http://purl.org/dc/terms/" xmlns:vCard="http://www.w3.org/2001/vcard-rdf/3.0#" xmlns:vCard4="http://www.w3.org/2006/vcard/ns#" xmlns:bqbiol="http://biomodels.net/biology-qualifiers/" xmlns:bqmodel="http://biomodels.net/model-qualifiers/">
            <rdf:Description rdf:about="#meta_M_ade_e">
              <bqbiol:is>
                <rdf:Bag>
                  <rdf:li rdf:resource="https://identifiers.org/bigg.metabolite/ade"/>
                  <rdf:li rdf:resource="https://identifiers.org/biocyc/META:ADENINE"/>
                  <rdf:li rdf:resource="https://identifiers.org/biocyc/META:ADENINE-RING"/>
                  <rdf:li rdf:resource="https://identifiers.org/chebi/CHEBI:16708"/>
                  <rdf:li rdf:resource="https://identifiers.org/chebi/CHEBI:22236"/>
                  <rdf:li rdf:resource="https://identifiers.org/chebi/CHEBI:40579"/>
                  <rdf:li rdf:resource="https://identifiers.org/chebi/CHEBI:13733"/>
                  <rdf:li rdf:resource="https://identifiers.org/chebi/CHEBI:2470"/>
                  <rdf:li rdf:resource="https://identifiers.org/hmdb/HMDB00034"/>
                  <rdf:li rdf:resource="https://identifiers.org/inchi_key/GFFGJBXGBJISGV-UHFFFAOYSA-N"/>
                  <rdf:li rdf:resource="https://identifiers.org/kegg.compound/C00147"/>
                  <rdf:li rdf:resource="https://identifiers.org/kegg.drug/D00034"/>
                  <rdf:li rdf:resource="https://identifiers.org/metanetx.chemical/MNXM168"/>
                  <rdf:li rdf:resource="https://identifiers.org/reactome.compound/83951"/>
                  <rdf:li rdf:resource="https://identifiers.org/sabiork/57"/>
                  <rdf:li rdf:resource="https://identifiers.org/seed.compound/cpd00128"/>
                  <rdf:li rdf:resource="https://identifiers.org/seed.compound/cpd22238"/>
                </rdf:Bag>
              </bqbiol:is>
            </rdf:Description>
          </rdf:RDF>
        </annotation>
      </species>
      <species metaid="meta_M_C60pPHA_c" sboTerm="SBO:0000247" id="M_C60pPHA_c" name="C60 Medium chaing length phenyl Polyhydroxyalkanoate" compartment="c" hasOnlySubstanceUnits="false" boundaryCondition="false" constant="false" fbc:charge="0" fbc:chemicalFormula="C12H15O3R">
        <notes>
          <html xmlns="http://www.w3.org/1999/xhtml">
            <p>original_bigg_ids: [&apos;C60pPHA_c&apos;]</p>
          </html>
        </notes>
        <annotation>
          <rdf:RDF xmlns:rdf="http://www.w3.org/1999/02/22-rdf-syntax-ns#" xmlns:dcterms="http://purl.org/dc/terms/" xmlns:vCard="http://www.w3.org/2001/vcard-rdf/3.0#" xmlns:vCard4="http://www.w3.org/2006/vcard/ns#" xmlns:bqbiol="http://biomodels.net/biology-qualifiers/" xmlns:bqmodel="http://biomodels.net/model-qualifiers/">
            <rdf:Description rdf:about="#meta_M_C60pPHA_c">
              <bqbiol:is>
                <rdf:Bag>
                  <rdf:li rdf:resource="https://identifiers.org/bigg.metabolite/C60pPHA"/>
                </rdf:Bag>
              </bqbiol:is>
            </rdf:Description>
          </rdf:RDF>
        </annotation>
      </species>
      <species metaid="meta_M_ade_p" sboTerm="SBO:0000247" id="M_ade_p" name="Adenine" compartment="p" hasOnlySubstanceUnits="false" boundaryCondition="false" constant="false" fbc:charge="0" fbc:chemicalFormula="C5H5N5">
        <notes>
          <html xmlns="http://www.w3.org/1999/xhtml">
            <p>original_bigg_ids: [&apos;ade_p&apos;]</p>
          </html>
        </notes>
        <annotation>
          <rdf:RDF xmlns:rdf="http://www.w3.org/1999/02/22-rdf-syntax-ns#" xmlns:dcterms="http://purl.org/dc/terms/" xmlns:vCard="http://www.w3.org/2001/vcard-rdf/3.0#" xmlns:vCard4="http://www.w3.org/2006/vcard/ns#" xmlns:bqbiol="http://biomodels.net/biology-qualifiers/" xmlns:bqmodel="http://biomodels.net/model-qualifiers/">
            <rdf:Description rdf:about="#meta_M_ade_p">
              <bqbiol:is>
                <rdf:Bag>
                  <rdf:li rdf:resource="https://identifiers.org/bigg.metabolite/ade"/>
                  <rdf:li rdf:resource="https://identifiers.org/biocyc/META:ADENINE"/>
                  <rdf:li rdf:resource="https://identifiers.org/biocyc/META:ADENINE-RING"/>
                  <rdf:li rdf:resource="https://identifiers.org/chebi/CHEBI:16708"/>
                  <rdf:li rdf:resource="https://identifiers.org/chebi/CHEBI:22236"/>
                  <rdf:li rdf:resource="https://identifiers.org/chebi/CHEBI:40579"/>
                  <rdf:li rdf:resource="https://identifiers.org/chebi/CHEBI:13733"/>
                  <rdf:li rdf:resource="https://identifiers.org/chebi/CHEBI:2470"/>
                  <rdf:li rdf:resource="https://identifiers.org/hmdb/HMDB00034"/>
                  <rdf:li rdf:resource="https://identifiers.org/inchi_key/GFFGJBXGBJISGV-UHFFFAOYSA-N"/>
                  <rdf:li rdf:resource="https://identifiers.org/kegg.compound/C00147"/>
                  <rdf:li rdf:resource="https://identifiers.org/kegg.drug/D00034"/>
                  <rdf:li rdf:resource="https://identifiers.org/metanetx.chemical/MNXM168"/>
                  <rdf:li rdf:resource="https://identifiers.org/reactome.compound/83951"/>
                  <rdf:li rdf:resource="https://identifiers.org/sabiork/57"/>
                  <rdf:li rdf:resource="https://identifiers.org/seed.compound/cpd00128"/>
                  <rdf:li rdf:resource="https://identifiers.org/seed.compound/cpd22238"/>
                </rdf:Bag>
              </bqbiol:is>
            </rdf:Description>
          </rdf:RDF>
        </annotation>
      </species>
      <species metaid="meta_M_R_3hphxa_c" sboTerm="SBO:0000247" id="M_R_3hphxa_c" name=" 3 Hydroxy 6 phenylhexanoic acid" compartment="c" hasOnlySubstanceUnits="false" boundaryCondition="false" constant="false" fbc:charge="-1" fbc:chemicalFormula="C12H15O3">
        <notes>
          <html xmlns="http://www.w3.org/1999/xhtml">
            <p>original_bigg_ids: [&apos;R_3hphxa_c&apos;]</p>
          </html>
        </notes>
        <annotation>
          <rdf:RDF xmlns:rdf="http://www.w3.org/1999/02/22-rdf-syntax-ns#" xmlns:dcterms="http://purl.org/dc/terms/" xmlns:vCard="http://www.w3.org/2001/vcard-rdf/3.0#" xmlns:vCard4="http://www.w3.org/2006/vcard/ns#" xmlns:bqbiol="http://biomodels.net/biology-qualifiers/" xmlns:bqmodel="http://biomodels.net/model-qualifiers/">
            <rdf:Description rdf:about="#meta_M_R_3hphxa_c">
              <bqbiol:is>
                <rdf:Bag>
                  <rdf:li rdf:resource="https://identifiers.org/bigg.metabolite/R_3hphxa"/>
                </rdf:Bag>
              </bqbiol:is>
            </rdf:Description>
          </rdf:RDF>
        </annotation>
      </species>
      <species metaid="meta_M_C70aPHA_c" sboTerm="SBO:0000247" id="M_C70aPHA_c" name="C70 Medium chain length aliphatic Polyhydroxyalkanoate" compartment="c" hasOnlySubstanceUnits="false" boundaryCondition="false" constant="false" fbc:charge="0" fbc:chemicalFormula="C7H13O3R">
        <notes>
          <html xmlns="http://www.w3.org/1999/xhtml">
            <p>original_bigg_ids: [&apos;C70aPHA_c&apos;]</p>
          </html>
        </notes>
        <annotation>
          <rdf:RDF xmlns:rdf="http://www.w3.org/1999/02/22-rdf-syntax-ns#" xmlns:dcterms="http://purl.org/dc/terms/" xmlns:vCard="http://www.w3.org/2001/vcard-rdf/3.0#" xmlns:vCard4="http://www.w3.org/2006/vcard/ns#" xmlns:bqbiol="http://biomodels.net/biology-qualifiers/" xmlns:bqmodel="http://biomodels.net/model-qualifiers/">
            <rdf:Description rdf:about="#meta_M_C70aPHA_c">
              <bqbiol:is>
                <rdf:Bag>
                  <rdf:li rdf:resource="https://identifiers.org/bigg.metabolite/C70aPHA"/>
                </rdf:Bag>
              </bqbiol:is>
            </rdf:Description>
          </rdf:RDF>
        </annotation>
      </species>
      <species metaid="meta_M_R_3hphxa_e" sboTerm="SBO:0000247" id="M_R_3hphxa_e" name=" 3 Hydroxy 6 phenylhexanoic acid" compartment="e" hasOnlySubstanceUnits="false" boundaryCondition="false" constant="false" fbc:charge="-1" fbc:chemicalFormula="C12H15O3">
        <notes>
          <html xmlns="http://www.w3.org/1999/xhtml">
            <p>original_bigg_ids: [&apos;R_3hphxa_e&apos;]</p>
          </html>
        </notes>
        <annotation>
          <rdf:RDF xmlns:rdf="http://www.w3.org/1999/02/22-rdf-syntax-ns#" xmlns:dcterms="http://purl.org/dc/terms/" xmlns:vCard="http://www.w3.org/2001/vcard-rdf/3.0#" xmlns:vCard4="http://www.w3.org/2006/vcard/ns#" xmlns:bqbiol="http://biomodels.net/biology-qualifiers/" xmlns:bqmodel="http://biomodels.net/model-qualifiers/">
            <rdf:Description rdf:about="#meta_M_R_3hphxa_e">
              <bqbiol:is>
                <rdf:Bag>
                  <rdf:li rdf:resource="https://identifiers.org/bigg.metabolite/R_3hphxa"/>
                </rdf:Bag>
              </bqbiol:is>
            </rdf:Description>
          </rdf:RDF>
        </annotation>
      </species>
      <species metaid="meta_M_C70pPHA_c" sboTerm="SBO:0000247" id="M_C70pPHA_c" name="C70 Medium chain length phenyl Polyhydroxyalkanoate" compartment="c" hasOnlySubstanceUnits="false" boundaryCondition="false" constant="false" fbc:charge="0" fbc:chemicalFormula="C13H17O3R">
        <notes>
          <html xmlns="http://www.w3.org/1999/xhtml">
            <p>original_bigg_ids: [&apos;C70pPHA_c&apos;]</p>
          </html>
        </notes>
        <annotation>
          <rdf:RDF xmlns:rdf="http://www.w3.org/1999/02/22-rdf-syntax-ns#" xmlns:dcterms="http://purl.org/dc/terms/" xmlns:vCard="http://www.w3.org/2001/vcard-rdf/3.0#" xmlns:vCard4="http://www.w3.org/2006/vcard/ns#" xmlns:bqbiol="http://biomodels.net/biology-qualifiers/" xmlns:bqmodel="http://biomodels.net/model-qualifiers/">
            <rdf:Description rdf:about="#meta_M_C70pPHA_c">
              <bqbiol:is>
                <rdf:Bag>
                  <rdf:li rdf:resource="https://identifiers.org/bigg.metabolite/C70pPHA"/>
                </rdf:Bag>
              </bqbiol:is>
            </rdf:Description>
          </rdf:RDF>
        </annotation>
      </species>
      <species metaid="meta_M_adn_c" sboTerm="SBO:0000247" id="M_adn_c" name="Adenosine" compartment="c" hasOnlySubstanceUnits="false" boundaryCondition="false" constant="false" fbc:charge="0" fbc:chemicalFormula="C10H13N5O4">
        <notes>
          <html xmlns="http://www.w3.org/1999/xhtml">
            <p>original_bigg_ids: [&apos;adn_c&apos;]</p>
          </html>
        </notes>
        <annotation>
          <rdf:RDF xmlns:rdf="http://www.w3.org/1999/02/22-rdf-syntax-ns#" xmlns:dcterms="http://purl.org/dc/terms/" xmlns:vCard="http://www.w3.org/2001/vcard-rdf/3.0#" xmlns:vCard4="http://www.w3.org/2006/vcard/ns#" xmlns:bqbiol="http://biomodels.net/biology-qualifiers/" xmlns:bqmodel="http://biomodels.net/model-qualifiers/">
            <rdf:Description rdf:about="#meta_M_adn_c">
              <bqbiol:is>
                <rdf:Bag>
                  <rdf:li rdf:resource="https://identifiers.org/bigg.metabolite/adn"/>
                  <rdf:li rdf:resource="https://identifiers.org/biocyc/META:ADENOSINE"/>
                  <rdf:li rdf:resource="https://identifiers.org/chebi/CHEBI:22237"/>
                  <rdf:li rdf:resource="https://identifiers.org/chebi/CHEBI:13734"/>
                  <rdf:li rdf:resource="https://identifiers.org/chebi/CHEBI:40558"/>
                  <rdf:li rdf:resource="https://identifiers.org/chebi/CHEBI:16335"/>
                  <rdf:li rdf:resource="https://identifiers.org/chebi/CHEBI:40906"/>
                  <rdf:li rdf:resource="https://identifiers.org/chebi/CHEBI:40911"/>
                  <rdf:li rdf:resource="https://identifiers.org/chebi/CHEBI:40825"/>
                  <rdf:li rdf:resource="https://identifiers.org/chebi/CHEBI:2472"/>
                  <rdf:li rdf:resource="https://identifiers.org/hmdb/HMDB04402"/>
                  <rdf:li rdf:resource="https://identifiers.org/hmdb/HMDB00050"/>
                  <rdf:li rdf:resource="https://identifiers.org/hmdb/HMDB04421"/>
                  <rdf:li rdf:resource="https://identifiers.org/hmdb/HMDB04401"/>
                  <rdf:li rdf:resource="https://identifiers.org/inchi_key/OIRDTQYFTABQOQ-KQYNXXCUSA-N"/>
                  <rdf:li rdf:resource="https://identifiers.org/kegg.compound/C00212"/>
                  <rdf:li rdf:resource="https://identifiers.org/kegg.drug/D00045"/>
                  <rdf:li rdf:resource="https://identifiers.org/metanetx.chemical/MNXM212"/>
                  <rdf:li rdf:resource="https://identifiers.org/reactome.compound/83908"/>
                  <rdf:li rdf:resource="https://identifiers.org/reactome.compound/83909"/>
                  <rdf:li rdf:resource="https://identifiers.org/reactome.compound/8857850"/>
                  <rdf:li rdf:resource="https://identifiers.org/sabiork/1402"/>
                  <rdf:li rdf:resource="https://identifiers.org/seed.compound/cpd00182"/>
                </rdf:Bag>
              </bqbiol:is>
            </rdf:Description>
          </rdf:RDF>
        </annotation>
      </species>
      <species metaid="meta_M_R_3hphxa_p" sboTerm="SBO:0000247" id="M_R_3hphxa_p" name=" 3 Hydroxy 6 phenylhexanoic acid" compartment="p" hasOnlySubstanceUnits="false" boundaryCondition="false" constant="false" fbc:charge="-1" fbc:chemicalFormula="C12H15O3">
        <notes>
          <html xmlns="http://www.w3.org/1999/xhtml">
            <p>original_bigg_ids: [&apos;R_3hphxa_p&apos;]</p>
          </html>
        </notes>
        <annotation>
          <rdf:RDF xmlns:rdf="http://www.w3.org/1999/02/22-rdf-syntax-ns#" xmlns:dcterms="http://purl.org/dc/terms/" xmlns:vCard="http://www.w3.org/2001/vcard-rdf/3.0#" xmlns:vCard4="http://www.w3.org/2006/vcard/ns#" xmlns:bqbiol="http://biomodels.net/biology-qualifiers/" xmlns:bqmodel="http://biomodels.net/model-qualifiers/">
            <rdf:Description rdf:about="#meta_M_R_3hphxa_p">
              <bqbiol:is>
                <rdf:Bag>
                  <rdf:li rdf:resource="https://identifiers.org/bigg.metabolite/R_3hphxa"/>
                </rdf:Bag>
              </bqbiol:is>
            </rdf:Description>
          </rdf:RDF>
        </annotation>
      </species>
      <species metaid="meta_M_C80aPHA_c" sboTerm="SBO:0000247" id="M_C80aPHA_c" name="C80 Medium chain length aliphatic Polyhydroxyalkanoate" compartment="c" hasOnlySubstanceUnits="false" boundaryCondition="false" constant="false" fbc:charge="0" fbc:chemicalFormula="C8H15O3R">
        <notes>
          <html xmlns="http://www.w3.org/1999/xhtml">
            <p>original_bigg_ids: [&apos;C80aPHA_c&apos;]</p>
          </html>
        </notes>
        <annotation>
          <rdf:RDF xmlns:rdf="http://www.w3.org/1999/02/22-rdf-syntax-ns#" xmlns:dcterms="http://purl.org/dc/terms/" xmlns:vCard="http://www.w3.org/2001/vcard-rdf/3.0#" xmlns:vCard4="http://www.w3.org/2006/vcard/ns#" xmlns:bqbiol="http://biomodels.net/biology-qualifiers/" xmlns:bqmodel="http://biomodels.net/model-qualifiers/">
            <rdf:Description rdf:about="#meta_M_C80aPHA_c">
              <bqbiol:is>
                <rdf:Bag>
                  <rdf:li rdf:resource="https://identifiers.org/bigg.metabolite/C80aPHA"/>
                </rdf:Bag>
              </bqbiol:is>
            </rdf:Description>
          </rdf:RDF>
        </annotation>
      </species>
      <species metaid="meta_M_R_3hphxacoa_c" sboTerm="SBO:0000247" id="M_R_3hphxacoa_c" name=" 3 Hydroxyphenylhexanoyl CoA" compartment="c" hasOnlySubstanceUnits="false" boundaryCondition="false" constant="false" fbc:charge="-4" fbc:chemicalFormula="C33H46N7O18P3S">
        <notes>
          <html xmlns="http://www.w3.org/1999/xhtml">
            <p>original_bigg_ids: [&apos;R_3hphxacoa_c&apos;]</p>
          </html>
        </notes>
        <annotation>
          <rdf:RDF xmlns:rdf="http://www.w3.org/1999/02/22-rdf-syntax-ns#" xmlns:dcterms="http://purl.org/dc/terms/" xmlns:vCard="http://www.w3.org/2001/vcard-rdf/3.0#" xmlns:vCard4="http://www.w3.org/2006/vcard/ns#" xmlns:bqbiol="http://biomodels.net/biology-qualifiers/" xmlns:bqmodel="http://biomodels.net/model-qualifiers/">
            <rdf:Description rdf:about="#meta_M_R_3hphxacoa_c">
              <bqbiol:is>
                <rdf:Bag>
                  <rdf:li rdf:resource="https://identifiers.org/bigg.metabolite/R_3hphxacoa"/>
                </rdf:Bag>
              </bqbiol:is>
            </rdf:Description>
          </rdf:RDF>
        </annotation>
      </species>
      <species metaid="meta_M_R_3hpnona_c" sboTerm="SBO:0000247" id="M_R_3hpnona_c" name=" 3 Hydroxy 9 phenylnonanoic acid" compartment="c" hasOnlySubstanceUnits="false" boundaryCondition="false" constant="false" fbc:charge="-1" fbc:chemicalFormula="C15H21O3">
        <notes>
          <html xmlns="http://www.w3.org/1999/xhtml">
            <p>original_bigg_ids: [&apos;R_3hpnona_c&apos;]</p>
          </html>
        </notes>
        <annotation>
          <rdf:RDF xmlns:rdf="http://www.w3.org/1999/02/22-rdf-syntax-ns#" xmlns:dcterms="http://purl.org/dc/terms/" xmlns:vCard="http://www.w3.org/2001/vcard-rdf/3.0#" xmlns:vCard4="http://www.w3.org/2006/vcard/ns#" xmlns:bqbiol="http://biomodels.net/biology-qualifiers/" xmlns:bqmodel="http://biomodels.net/model-qualifiers/">
            <rdf:Description rdf:about="#meta_M_R_3hpnona_c">
              <bqbiol:is>
                <rdf:Bag>
                  <rdf:li rdf:resource="https://identifiers.org/bigg.metabolite/R_3hpnona"/>
                </rdf:Bag>
              </bqbiol:is>
            </rdf:Description>
          </rdf:RDF>
        </annotation>
      </species>
      <species metaid="meta_M_adn_e" sboTerm="SBO:0000247" id="M_adn_e" name="Adenosine" compartment="e" hasOnlySubstanceUnits="false" boundaryCondition="false" constant="false" fbc:charge="0" fbc:chemicalFormula="C10H13N5O4">
        <notes>
          <html xmlns="http://www.w3.org/1999/xhtml">
            <p>original_bigg_ids: [&apos;adn_e&apos;]</p>
          </html>
        </notes>
        <annotation>
          <rdf:RDF xmlns:rdf="http://www.w3.org/1999/02/22-rdf-syntax-ns#" xmlns:dcterms="http://purl.org/dc/terms/" xmlns:vCard="http://www.w3.org/2001/vcard-rdf/3.0#" xmlns:vCard4="http://www.w3.org/2006/vcard/ns#" xmlns:bqbiol="http://biomodels.net/biology-qualifiers/" xmlns:bqmodel="http://biomodels.net/model-qualifiers/">
            <rdf:Description rdf:about="#meta_M_adn_e">
              <bqbiol:is>
                <rdf:Bag>
                  <rdf:li rdf:resource="https://identifiers.org/bigg.metabolite/adn"/>
                  <rdf:li rdf:resource="https://identifiers.org/biocyc/META:ADENOSINE"/>
                  <rdf:li rdf:resource="https://identifiers.org/chebi/CHEBI:22237"/>
                  <rdf:li rdf:resource="https://identifiers.org/chebi/CHEBI:13734"/>
                  <rdf:li rdf:resource="https://identifiers.org/chebi/CHEBI:40558"/>
                  <rdf:li rdf:resource="https://identifiers.org/chebi/CHEBI:16335"/>
                  <rdf:li rdf:resource="https://identifiers.org/chebi/CHEBI:40906"/>
                  <rdf:li rdf:resource="https://identifiers.org/chebi/CHEBI:40911"/>
                  <rdf:li rdf:resource="https://identifiers.org/chebi/CHEBI:40825"/>
                  <rdf:li rdf:resource="https://identifiers.org/chebi/CHEBI:2472"/>
                  <rdf:li rdf:resource="https://identifiers.org/hmdb/HMDB04402"/>
                  <rdf:li rdf:resource="https://identifiers.org/hmdb/HMDB00050"/>
                  <rdf:li rdf:resource="https://identifiers.org/hmdb/HMDB04421"/>
                  <rdf:li rdf:resource="https://identifiers.org/hmdb/HMDB04401"/>
                  <rdf:li rdf:resource="https://identifiers.org/inchi_key/OIRDTQYFTABQOQ-KQYNXXCUSA-N"/>
                  <rdf:li rdf:resource="https://identifiers.org/kegg.compound/C00212"/>
                  <rdf:li rdf:resource="https://identifiers.org/kegg.drug/D00045"/>
                  <rdf:li rdf:resource="https://identifiers.org/metanetx.chemical/MNXM212"/>
                  <rdf:li rdf:resource="https://identifiers.org/reactome.compound/83908"/>
                  <rdf:li rdf:resource="https://identifiers.org/reactome.compound/83909"/>
                  <rdf:li rdf:resource="https://identifiers.org/reactome.compound/8857850"/>
                  <rdf:li rdf:resource="https://identifiers.org/sabiork/1402"/>
                  <rdf:li rdf:resource="https://identifiers.org/seed.compound/cpd00182"/>
                </rdf:Bag>
              </bqbiol:is>
            </rdf:Description>
          </rdf:RDF>
        </annotation>
      </species>
      <species metaid="meta_M_C80pPHA_c" sboTerm="SBO:0000247" id="M_C80pPHA_c" name="C80 Medium chain length phenyl Polyhydroxyalkanoate" compartment="c" hasOnlySubstanceUnits="false" boundaryCondition="false" constant="false" fbc:charge="0" fbc:chemicalFormula="C14H19O3R">
        <notes>
          <html xmlns="http://www.w3.org/1999/xhtml">
            <p>original_bigg_ids: [&apos;C80pPHA_c&apos;]</p>
          </html>
        </notes>
        <annotation>
          <rdf:RDF xmlns:rdf="http://www.w3.org/1999/02/22-rdf-syntax-ns#" xmlns:dcterms="http://purl.org/dc/terms/" xmlns:vCard="http://www.w3.org/2001/vcard-rdf/3.0#" xmlns:vCard4="http://www.w3.org/2006/vcard/ns#" xmlns:bqbiol="http://biomodels.net/biology-qualifiers/" xmlns:bqmodel="http://biomodels.net/model-qualifiers/">
            <rdf:Description rdf:about="#meta_M_C80pPHA_c">
              <bqbiol:is>
                <rdf:Bag>
                  <rdf:li rdf:resource="https://identifiers.org/bigg.metabolite/C80pPHA"/>
                </rdf:Bag>
              </bqbiol:is>
            </rdf:Description>
          </rdf:RDF>
        </annotation>
      </species>
      <species metaid="meta_M_adn_p" sboTerm="SBO:0000247" id="M_adn_p" name="Adenosine" compartment="p" hasOnlySubstanceUnits="false" boundaryCondition="false" constant="false" fbc:charge="0" fbc:chemicalFormula="C10H13N5O4">
        <notes>
          <html xmlns="http://www.w3.org/1999/xhtml">
            <p>original_bigg_ids: [&apos;adn_p&apos;]</p>
          </html>
        </notes>
        <annotation>
          <rdf:RDF xmlns:rdf="http://www.w3.org/1999/02/22-rdf-syntax-ns#" xmlns:dcterms="http://purl.org/dc/terms/" xmlns:vCard="http://www.w3.org/2001/vcard-rdf/3.0#" xmlns:vCard4="http://www.w3.org/2006/vcard/ns#" xmlns:bqbiol="http://biomodels.net/biology-qualifiers/" xmlns:bqmodel="http://biomodels.net/model-qualifiers/">
            <rdf:Description rdf:about="#meta_M_adn_p">
              <bqbiol:is>
                <rdf:Bag>
                  <rdf:li rdf:resource="https://identifiers.org/bigg.metabolite/adn"/>
                  <rdf:li rdf:resource="https://identifiers.org/biocyc/META:ADENOSINE"/>
                  <rdf:li rdf:resource="https://identifiers.org/chebi/CHEBI:22237"/>
                  <rdf:li rdf:resource="https://identifiers.org/chebi/CHEBI:13734"/>
                  <rdf:li rdf:resource="https://identifiers.org/chebi/CHEBI:40558"/>
                  <rdf:li rdf:resource="https://identifiers.org/chebi/CHEBI:16335"/>
                  <rdf:li rdf:resource="https://identifiers.org/chebi/CHEBI:40906"/>
                  <rdf:li rdf:resource="https://identifiers.org/chebi/CHEBI:40911"/>
                  <rdf:li rdf:resource="https://identifiers.org/chebi/CHEBI:40825"/>
                  <rdf:li rdf:resource="https://identifiers.org/chebi/CHEBI:2472"/>
                  <rdf:li rdf:resource="https://identifiers.org/hmdb/HMDB04402"/>
                  <rdf:li rdf:resource="https://identifiers.org/hmdb/HMDB00050"/>
                  <rdf:li rdf:resource="https://identifiers.org/hmdb/HMDB04421"/>
                  <rdf:li rdf:resource="https://identifiers.org/hmdb/HMDB04401"/>
                  <rdf:li rdf:resource="https://identifiers.org/inchi_key/OIRDTQYFTABQOQ-KQYNXXCUSA-N"/>
                  <rdf:li rdf:resource="https://identifiers.org/kegg.compound/C00212"/>
                  <rdf:li rdf:resource="https://identifiers.org/kegg.drug/D00045"/>
                  <rdf:li rdf:resource="https://identifiers.org/metanetx.chemical/MNXM212"/>
                  <rdf:li rdf:resource="https://identifiers.org/reactome.compound/83908"/>
                  <rdf:li rdf:resource="https://identifiers.org/reactome.compound/83909"/>
                  <rdf:li rdf:resource="https://identifiers.org/reactome.compound/8857850"/>
                  <rdf:li rdf:resource="https://identifiers.org/sabiork/1402"/>
                  <rdf:li rdf:resource="https://identifiers.org/seed.compound/cpd00182"/>
                </rdf:Bag>
              </bqbiol:is>
            </rdf:Description>
          </rdf:RDF>
        </annotation>
      </species>
      <species metaid="meta_M_R_3hpnona_e" sboTerm="SBO:0000247" id="M_R_3hpnona_e" name=" 3 Hydroxy 9 phenylnonanoic acid" compartment="e" hasOnlySubstanceUnits="false" boundaryCondition="false" constant="false" fbc:charge="-1" fbc:chemicalFormula="C15H21O3">
        <notes>
          <html xmlns="http://www.w3.org/1999/xhtml">
            <p>original_bigg_ids: [&apos;R_3hpnona_e&apos;]</p>
          </html>
        </notes>
        <annotation>
          <rdf:RDF xmlns:rdf="http://www.w3.org/1999/02/22-rdf-syntax-ns#" xmlns:dcterms="http://purl.org/dc/terms/" xmlns:vCard="http://www.w3.org/2001/vcard-rdf/3.0#" xmlns:vCard4="http://www.w3.org/2006/vcard/ns#" xmlns:bqbiol="http://biomodels.net/biology-qualifiers/" xmlns:bqmodel="http://biomodels.net/model-qualifiers/">
            <rdf:Description rdf:about="#meta_M_R_3hpnona_e">
              <bqbiol:is>
                <rdf:Bag>
                  <rdf:li rdf:resource="https://identifiers.org/bigg.metabolite/R_3hpnona"/>
                </rdf:Bag>
              </bqbiol:is>
            </rdf:Description>
          </rdf:RDF>
        </annotation>
      </species>
      <species metaid="meta_M_C90aPHA_c" sboTerm="SBO:0000247" id="M_C90aPHA_c" name="C90 Medium chain length aliphatic Polyhydroxyalkanoate" compartment="c" hasOnlySubstanceUnits="false" boundaryCondition="false" constant="false" fbc:charge="0" fbc:chemicalFormula="C9H17O3R">
        <notes>
          <html xmlns="http://www.w3.org/1999/xhtml">
            <p>original_bigg_ids: [&apos;C90aPHA_c&apos;]</p>
          </html>
        </notes>
        <annotation>
          <rdf:RDF xmlns:rdf="http://www.w3.org/1999/02/22-rdf-syntax-ns#" xmlns:dcterms="http://purl.org/dc/terms/" xmlns:vCard="http://www.w3.org/2001/vcard-rdf/3.0#" xmlns:vCard4="http://www.w3.org/2006/vcard/ns#" xmlns:bqbiol="http://biomodels.net/biology-qualifiers/" xmlns:bqmodel="http://biomodels.net/model-qualifiers/">
            <rdf:Description rdf:about="#meta_M_C90aPHA_c">
              <bqbiol:is>
                <rdf:Bag>
                  <rdf:li rdf:resource="https://identifiers.org/bigg.metabolite/C90aPHA"/>
                </rdf:Bag>
              </bqbiol:is>
            </rdf:Description>
          </rdf:RDF>
        </annotation>
      </species>
      <species metaid="meta_M_R_3hpnona_p" sboTerm="SBO:0000247" id="M_R_3hpnona_p" name=" 3 Hydroxy 9 phenylnonanoic acid" compartment="p" hasOnlySubstanceUnits="false" boundaryCondition="false" constant="false" fbc:charge="-1" fbc:chemicalFormula="C15H21O3">
        <notes>
          <html xmlns="http://www.w3.org/1999/xhtml">
            <p>original_bigg_ids: [&apos;R_3hpnona_p&apos;]</p>
          </html>
        </notes>
        <annotation>
          <rdf:RDF xmlns:rdf="http://www.w3.org/1999/02/22-rdf-syntax-ns#" xmlns:dcterms="http://purl.org/dc/terms/" xmlns:vCard="http://www.w3.org/2001/vcard-rdf/3.0#" xmlns:vCard4="http://www.w3.org/2006/vcard/ns#" xmlns:bqbiol="http://biomodels.net/biology-qualifiers/" xmlns:bqmodel="http://biomodels.net/model-qualifiers/">
            <rdf:Description rdf:about="#meta_M_R_3hpnona_p">
              <bqbiol:is>
                <rdf:Bag>
                  <rdf:li rdf:resource="https://identifiers.org/bigg.metabolite/R_3hpnona"/>
                </rdf:Bag>
              </bqbiol:is>
            </rdf:Description>
          </rdf:RDF>
        </annotation>
      </species>
      <species metaid="meta_M_adocbi_c" sboTerm="SBO:0000247" id="M_adocbi_c" name="Adenosyl cobinamide" compartment="c" hasOnlySubstanceUnits="false" boundaryCondition="false" constant="false" fbc:charge="1" fbc:chemicalFormula="C58H84CoN16O11">
        <notes>
          <html xmlns="http://www.w3.org/1999/xhtml">
            <p>original_bigg_ids: [&apos;adocbi_c&apos;]</p>
          </html>
        </notes>
        <annotation>
          <rdf:RDF xmlns:rdf="http://www.w3.org/1999/02/22-rdf-syntax-ns#" xmlns:dcterms="http://purl.org/dc/terms/" xmlns:vCard="http://www.w3.org/2001/vcard-rdf/3.0#" xmlns:vCard4="http://www.w3.org/2006/vcard/ns#" xmlns:bqbiol="http://biomodels.net/biology-qualifiers/" xmlns:bqmodel="http://biomodels.net/model-qualifiers/">
            <rdf:Description rdf:about="#meta_M_adocbi_c">
              <bqbiol:is>
                <rdf:Bag>
                  <rdf:li rdf:resource="https://identifiers.org/bigg.metabolite/adocbi"/>
                  <rdf:li rdf:resource="https://identifiers.org/biocyc/META:ADENOSYLCOBINAMIDE"/>
                  <rdf:li rdf:resource="https://identifiers.org/hmdb/HMDB06964"/>
                  <rdf:li rdf:resource="https://identifiers.org/hmdb/HMDB06903"/>
                  <rdf:li rdf:resource="https://identifiers.org/inchi_key/KQXSPGAEBZWHMC-OCUXTBADSA-N"/>
                  <rdf:li rdf:resource="https://identifiers.org/kegg.compound/C06508"/>
                  <rdf:li rdf:resource="https://identifiers.org/metanetx.chemical/MNXM90790"/>
                  <rdf:li rdf:resource="https://identifiers.org/seed.compound/cpd03918"/>
                </rdf:Bag>
              </bqbiol:is>
            </rdf:Description>
          </rdf:RDF>
        </annotation>
      </species>
      <species metaid="meta_M_adocbip_c" sboTerm="SBO:0000247" id="M_adocbip_c" name="Adenosyl cobinamide phosphate" compartment="c" hasOnlySubstanceUnits="false" boundaryCondition="false" constant="false" fbc:charge="-1" fbc:chemicalFormula="C58H83CoN16O14P">
        <notes>
          <html xmlns="http://www.w3.org/1999/xhtml">
            <p>original_bigg_ids: [&apos;adocbip_c&apos;]</p>
          </html>
        </notes>
        <annotation>
          <rdf:RDF xmlns:rdf="http://www.w3.org/1999/02/22-rdf-syntax-ns#" xmlns:dcterms="http://purl.org/dc/terms/" xmlns:vCard="http://www.w3.org/2001/vcard-rdf/3.0#" xmlns:vCard4="http://www.w3.org/2006/vcard/ns#" xmlns:bqbiol="http://biomodels.net/biology-qualifiers/" xmlns:bqmodel="http://biomodels.net/model-qualifiers/">
            <rdf:Description rdf:about="#meta_M_adocbip_c">
              <bqbiol:is>
                <rdf:Bag>
                  <rdf:li rdf:resource="https://identifiers.org/bigg.metabolite/adocbip"/>
                  <rdf:li rdf:resource="https://identifiers.org/biocyc/META:ADENOSYLCOBINAMIDE-P"/>
                  <rdf:li rdf:resource="https://identifiers.org/chebi/CHEBI:2481"/>
                  <rdf:li rdf:resource="https://identifiers.org/chebi/CHEBI:58502"/>
                  <rdf:li rdf:resource="https://identifiers.org/hmdb/HMDB12184"/>
                  <rdf:li rdf:resource="https://identifiers.org/inchi_key/MQCMBMUJJHSGIF-QMUWONGRSA-K"/>
                  <rdf:li rdf:resource="https://identifiers.org/kegg.compound/C06509"/>
                  <rdf:li rdf:resource="https://identifiers.org/metanetx.chemical/MNXM856"/>
                  <rdf:li rdf:resource="https://identifiers.org/seed.compound/cpd03919"/>
                </rdf:Bag>
              </bqbiol:is>
            </rdf:Description>
          </rdf:RDF>
        </annotation>
      </species>
      <species metaid="meta_M_C90pPHA_c" sboTerm="SBO:0000247" id="M_C90pPHA_c" name="C90 Medium chain length phenyl Polyhydroxyalkanoate" compartment="c" hasOnlySubstanceUnits="false" boundaryCondition="false" constant="false" fbc:charge="0" fbc:chemicalFormula="C15H21O3R">
        <notes>
          <html xmlns="http://www.w3.org/1999/xhtml">
            <p>original_bigg_ids: [&apos;C90pPHA_c&apos;]</p>
          </html>
        </notes>
        <annotation>
          <rdf:RDF xmlns:rdf="http://www.w3.org/1999/02/22-rdf-syntax-ns#" xmlns:dcterms="http://purl.org/dc/terms/" xmlns:vCard="http://www.w3.org/2001/vcard-rdf/3.0#" xmlns:vCard4="http://www.w3.org/2006/vcard/ns#" xmlns:bqbiol="http://biomodels.net/biology-qualifiers/" xmlns:bqmodel="http://biomodels.net/model-qualifiers/">
            <rdf:Description rdf:about="#meta_M_C90pPHA_c">
              <bqbiol:is>
                <rdf:Bag>
                  <rdf:li rdf:resource="https://identifiers.org/bigg.metabolite/C90pPHA"/>
                </rdf:Bag>
              </bqbiol:is>
            </rdf:Description>
          </rdf:RDF>
        </annotation>
      </species>
      <species metaid="meta_M_adocbl_c" sboTerm="SBO:0000247" id="M_adocbl_c" name="Adenosylcobalamin" compartment="c" hasOnlySubstanceUnits="false" boundaryCondition="false" constant="false" fbc:charge="0" fbc:chemicalFormula="C72H100CoN18O17P">
        <notes>
          <html xmlns="http://www.w3.org/1999/xhtml">
            <p>original_bigg_ids: [&apos;adocbl_c&apos;]</p>
          </html>
        </notes>
        <annotation>
          <rdf:RDF xmlns:rdf="http://www.w3.org/1999/02/22-rdf-syntax-ns#" xmlns:dcterms="http://purl.org/dc/terms/" xmlns:vCard="http://www.w3.org/2001/vcard-rdf/3.0#" xmlns:vCard4="http://www.w3.org/2006/vcard/ns#" xmlns:bqbiol="http://biomodels.net/biology-qualifiers/" xmlns:bqmodel="http://biomodels.net/model-qualifiers/">
            <rdf:Description rdf:about="#meta_M_adocbl_c">
              <bqbiol:is>
                <rdf:Bag>
                  <rdf:li rdf:resource="https://identifiers.org/bigg.metabolite/adocbl"/>
                  <rdf:li rdf:resource="https://identifiers.org/biocyc/META:ADENOSYLCOBALAMIN"/>
                  <rdf:li rdf:resource="https://identifiers.org/hmdb/HMDB02086"/>
                  <rdf:li rdf:resource="https://identifiers.org/inchi_key/ZIHHMGTYZOSFRC-QRVZQHAISA-N"/>
                  <rdf:li rdf:resource="https://identifiers.org/kegg.compound/C00194"/>
                  <rdf:li rdf:resource="https://identifiers.org/kegg.drug/D00042"/>
                  <rdf:li rdf:resource="https://identifiers.org/metanetx.chemical/MNXM90703"/>
                  <rdf:li rdf:resource="https://identifiers.org/reactome.compound/3159297"/>
                  <rdf:li rdf:resource="https://identifiers.org/seed.compound/cpd00166"/>
                </rdf:Bag>
              </bqbiol:is>
            </rdf:Description>
          </rdf:RDF>
        </annotation>
      </species>
      <species metaid="meta_M_R_3hpnonacoa_c" sboTerm="SBO:0000247" id="M_R_3hpnonacoa_c" name=" 3 Hydroxyphenylnonanoyl CoA" compartment="c" hasOnlySubstanceUnits="false" boundaryCondition="false" constant="false" fbc:charge="-4" fbc:chemicalFormula="C36H52N7O18P3S">
        <notes>
          <html xmlns="http://www.w3.org/1999/xhtml">
            <p>original_bigg_ids: [&apos;R_3hpnonacoa_c&apos;]</p>
          </html>
        </notes>
        <annotation>
          <rdf:RDF xmlns:rdf="http://www.w3.org/1999/02/22-rdf-syntax-ns#" xmlns:dcterms="http://purl.org/dc/terms/" xmlns:vCard="http://www.w3.org/2001/vcard-rdf/3.0#" xmlns:vCard4="http://www.w3.org/2006/vcard/ns#" xmlns:bqbiol="http://biomodels.net/biology-qualifiers/" xmlns:bqmodel="http://biomodels.net/model-qualifiers/">
            <rdf:Description rdf:about="#meta_M_R_3hpnonacoa_c">
              <bqbiol:is>
                <rdf:Bag>
                  <rdf:li rdf:resource="https://identifiers.org/bigg.metabolite/R_3hpnonacoa"/>
                </rdf:Bag>
              </bqbiol:is>
            </rdf:Description>
          </rdf:RDF>
        </annotation>
      </species>
      <species metaid="meta_M_CCbuttc_c" sboTerm="SBO:0000247" id="M_CCbuttc_c" name="Cis,cis-Butadiene-1,2,4-tricarboxylate" compartment="c" hasOnlySubstanceUnits="false" boundaryCondition="false" constant="false" fbc:charge="-3" fbc:chemicalFormula="C7H3O6">
        <notes>
          <html xmlns="http://www.w3.org/1999/xhtml">
            <p>original_bigg_ids: [&apos;CCbuttc_c&apos;]</p>
          </html>
        </notes>
        <annotation>
          <rdf:RDF xmlns:rdf="http://www.w3.org/1999/02/22-rdf-syntax-ns#" xmlns:dcterms="http://purl.org/dc/terms/" xmlns:vCard="http://www.w3.org/2001/vcard-rdf/3.0#" xmlns:vCard4="http://www.w3.org/2006/vcard/ns#" xmlns:bqbiol="http://biomodels.net/biology-qualifiers/" xmlns:bqmodel="http://biomodels.net/model-qualifiers/">
            <rdf:Description rdf:about="#meta_M_CCbuttc_c">
              <bqbiol:is>
                <rdf:Bag>
                  <rdf:li rdf:resource="https://identifiers.org/bigg.metabolite/CCbuttc"/>
                  <rdf:li rdf:resource="https://identifiers.org/biocyc/META:CPD-245"/>
                  <rdf:li rdf:resource="https://identifiers.org/chebi/CHEBI:57496"/>
                  <rdf:li rdf:resource="https://identifiers.org/chebi/CHEBI:11766"/>
                  <rdf:li rdf:resource="https://identifiers.org/chebi/CHEBI:15749"/>
                  <rdf:li rdf:resource="https://identifiers.org/chebi/CHEBI:12801"/>
                  <rdf:li rdf:resource="https://identifiers.org/chebi/CHEBI:1468"/>
                  <rdf:li rdf:resource="https://identifiers.org/chebi/CHEBI:11767"/>
                  <rdf:li rdf:resource="https://identifiers.org/chebi/CHEBI:19976"/>
                  <rdf:li rdf:resource="https://identifiers.org/envipath/650babc9-9d68-4b73-9332-11972ca26f7b/compound/6313e935-74b5-4436-b790-9e80d32490f5"/>
                  <rdf:li rdf:resource="https://identifiers.org/envipath/32de3cf4-e3e6-4168-956e-32fa5ddb0ce1/compound/74e47a3a-0d86-4fe1-b500-8fd83d2a0c6e"/>
                  <rdf:li rdf:resource="https://identifiers.org/inchi_key/KJOVGYUGXHIVAY-BXTBVDPRSA-K"/>
                  <rdf:li rdf:resource="https://identifiers.org/kegg.compound/C01163"/>
                  <rdf:li rdf:resource="https://identifiers.org/metanetx.chemical/MNXM1134"/>
                  <rdf:li rdf:resource="https://identifiers.org/sabiork/5415"/>
                  <rdf:li rdf:resource="https://identifiers.org/seed.compound/cpd00856"/>
                </rdf:Bag>
              </bqbiol:is>
            </rdf:Description>
          </rdf:RDF>
        </annotation>
      </species>
      <species metaid="meta_M_R_3hpocta_c" sboTerm="SBO:0000247" id="M_R_3hpocta_c" name=" 3 Hydroxy 8 phenyloctanoic acid" compartment="c" hasOnlySubstanceUnits="false" boundaryCondition="false" constant="false" fbc:charge="-1" fbc:chemicalFormula="C14H19O3">
        <notes>
          <html xmlns="http://www.w3.org/1999/xhtml">
            <p>original_bigg_ids: [&apos;R_3hpocta_c&apos;]</p>
          </html>
        </notes>
        <annotation>
          <rdf:RDF xmlns:rdf="http://www.w3.org/1999/02/22-rdf-syntax-ns#" xmlns:dcterms="http://purl.org/dc/terms/" xmlns:vCard="http://www.w3.org/2001/vcard-rdf/3.0#" xmlns:vCard4="http://www.w3.org/2006/vcard/ns#" xmlns:bqbiol="http://biomodels.net/biology-qualifiers/" xmlns:bqmodel="http://biomodels.net/model-qualifiers/">
            <rdf:Description rdf:about="#meta_M_R_3hpocta_c">
              <bqbiol:is>
                <rdf:Bag>
                  <rdf:li rdf:resource="https://identifiers.org/bigg.metabolite/R_3hpocta"/>
                </rdf:Bag>
              </bqbiol:is>
            </rdf:Description>
          </rdf:RDF>
        </annotation>
      </species>
      <species metaid="meta_M_R_3hpocta_e" sboTerm="SBO:0000247" id="M_R_3hpocta_e" name=" 3 Hydroxy 8 phenyloctanoic acid" compartment="e" hasOnlySubstanceUnits="false" boundaryCondition="false" constant="false" fbc:charge="-1" fbc:chemicalFormula="C14H19O3">
        <notes>
          <html xmlns="http://www.w3.org/1999/xhtml">
            <p>original_bigg_ids: [&apos;R_3hpocta_e&apos;]</p>
          </html>
        </notes>
        <annotation>
          <rdf:RDF xmlns:rdf="http://www.w3.org/1999/02/22-rdf-syntax-ns#" xmlns:dcterms="http://purl.org/dc/terms/" xmlns:vCard="http://www.w3.org/2001/vcard-rdf/3.0#" xmlns:vCard4="http://www.w3.org/2006/vcard/ns#" xmlns:bqbiol="http://biomodels.net/biology-qualifiers/" xmlns:bqmodel="http://biomodels.net/model-qualifiers/">
            <rdf:Description rdf:about="#meta_M_R_3hpocta_e">
              <bqbiol:is>
                <rdf:Bag>
                  <rdf:li rdf:resource="https://identifiers.org/bigg.metabolite/R_3hpocta"/>
                </rdf:Bag>
              </bqbiol:is>
            </rdf:Description>
          </rdf:RDF>
        </annotation>
      </species>
      <species metaid="meta_M_adocbl_e" sboTerm="SBO:0000247" id="M_adocbl_e" name="Adenosylcobalamin" compartment="e" hasOnlySubstanceUnits="false" boundaryCondition="false" constant="false" fbc:charge="0" fbc:chemicalFormula="C72H100CoN18O17P">
        <notes>
          <html xmlns="http://www.w3.org/1999/xhtml">
            <p>original_bigg_ids: [&apos;adocbl_e&apos;]</p>
          </html>
        </notes>
        <annotation>
          <rdf:RDF xmlns:rdf="http://www.w3.org/1999/02/22-rdf-syntax-ns#" xmlns:dcterms="http://purl.org/dc/terms/" xmlns:vCard="http://www.w3.org/2001/vcard-rdf/3.0#" xmlns:vCard4="http://www.w3.org/2006/vcard/ns#" xmlns:bqbiol="http://biomodels.net/biology-qualifiers/" xmlns:bqmodel="http://biomodels.net/model-qualifiers/">
            <rdf:Description rdf:about="#meta_M_adocbl_e">
              <bqbiol:is>
                <rdf:Bag>
                  <rdf:li rdf:resource="https://identifiers.org/bigg.metabolite/adocbl"/>
                  <rdf:li rdf:resource="https://identifiers.org/biocyc/META:ADENOSYLCOBALAMIN"/>
                  <rdf:li rdf:resource="https://identifiers.org/hmdb/HMDB02086"/>
                  <rdf:li rdf:resource="https://identifiers.org/inchi_key/ZIHHMGTYZOSFRC-QRVZQHAISA-N"/>
                  <rdf:li rdf:resource="https://identifiers.org/kegg.compound/C00194"/>
                  <rdf:li rdf:resource="https://identifiers.org/kegg.drug/D00042"/>
                  <rdf:li rdf:resource="https://identifiers.org/metanetx.chemical/MNXM90703"/>
                  <rdf:li rdf:resource="https://identifiers.org/reactome.compound/3159297"/>
                  <rdf:li rdf:resource="https://identifiers.org/seed.compound/cpd00166"/>
                </rdf:Bag>
              </bqbiol:is>
            </rdf:Description>
          </rdf:RDF>
        </annotation>
      </species>
      <species metaid="meta_M_met__D_c" sboTerm="SBO:0000247" id="M_met__D_c" name="D-Methionine" compartment="c" hasOnlySubstanceUnits="false" boundaryCondition="false" constant="false" fbc:charge="0" fbc:chemicalFormula="C5H11NO2S">
        <notes>
          <html xmlns="http://www.w3.org/1999/xhtml">
            <p>original_bigg_ids: [&apos;met__D_c&apos;]</p>
          </html>
        </notes>
        <annotation>
          <rdf:RDF xmlns:rdf="http://www.w3.org/1999/02/22-rdf-syntax-ns#" xmlns:dcterms="http://purl.org/dc/terms/" xmlns:vCard="http://www.w3.org/2001/vcard-rdf/3.0#" xmlns:vCard4="http://www.w3.org/2006/vcard/ns#" xmlns:bqbiol="http://biomodels.net/biology-qualifiers/" xmlns:bqmodel="http://biomodels.net/model-qualifiers/">
            <rdf:Description rdf:about="#meta_M_met__D_c">
              <bqbiol:is>
                <rdf:Bag>
                  <rdf:li rdf:resource="https://identifiers.org/bigg.metabolite/met__D"/>
                  <rdf:li rdf:resource="https://identifiers.org/biocyc/META:CPD-218"/>
                  <rdf:li rdf:resource="https://identifiers.org/chebi/CHEBI:57932"/>
                  <rdf:li rdf:resource="https://identifiers.org/chebi/CHEBI:13005"/>
                  <rdf:li rdf:resource="https://identifiers.org/chebi/CHEBI:44071"/>
                  <rdf:li rdf:resource="https://identifiers.org/chebi/CHEBI:21065"/>
                  <rdf:li rdf:resource="https://identifiers.org/chebi/CHEBI:4215"/>
                  <rdf:li rdf:resource="https://identifiers.org/chebi/CHEBI:16867"/>
                  <rdf:li rdf:resource="https://identifiers.org/chebi/CHEBI:32638"/>
                  <rdf:li rdf:resource="https://identifiers.org/chebi/CHEBI:32637"/>
                  <rdf:li rdf:resource="https://identifiers.org/inchi_key/FFEARJCKVFRZRR-SCSAIBSYSA-N"/>
                  <rdf:li rdf:resource="https://identifiers.org/kegg.compound/C00855"/>
                  <rdf:li rdf:resource="https://identifiers.org/metanetx.chemical/MNXM1275"/>
                  <rdf:li rdf:resource="https://identifiers.org/sabiork/2171"/>
                  <rdf:li rdf:resource="https://identifiers.org/seed.compound/cpd00637"/>
                </rdf:Bag>
              </bqbiol:is>
            </rdf:Description>
          </rdf:RDF>
        </annotation>
      </species>
      <species metaid="meta_M_adocbl_p" sboTerm="SBO:0000247" id="M_adocbl_p" name="Adenosylcobalamin" compartment="p" hasOnlySubstanceUnits="false" boundaryCondition="false" constant="false" fbc:charge="0" fbc:chemicalFormula="C72H100CoN18O17P">
        <notes>
          <html xmlns="http://www.w3.org/1999/xhtml">
            <p>original_bigg_ids: [&apos;adocbl_p&apos;]</p>
          </html>
        </notes>
        <annotation>
          <rdf:RDF xmlns:rdf="http://www.w3.org/1999/02/22-rdf-syntax-ns#" xmlns:dcterms="http://purl.org/dc/terms/" xmlns:vCard="http://www.w3.org/2001/vcard-rdf/3.0#" xmlns:vCard4="http://www.w3.org/2006/vcard/ns#" xmlns:bqbiol="http://biomodels.net/biology-qualifiers/" xmlns:bqmodel="http://biomodels.net/model-qualifiers/">
            <rdf:Description rdf:about="#meta_M_adocbl_p">
              <bqbiol:is>
                <rdf:Bag>
                  <rdf:li rdf:resource="https://identifiers.org/bigg.metabolite/adocbl"/>
                  <rdf:li rdf:resource="https://identifiers.org/biocyc/META:ADENOSYLCOBALAMIN"/>
                  <rdf:li rdf:resource="https://identifiers.org/hmdb/HMDB02086"/>
                  <rdf:li rdf:resource="https://identifiers.org/inchi_key/ZIHHMGTYZOSFRC-QRVZQHAISA-N"/>
                  <rdf:li rdf:resource="https://identifiers.org/kegg.compound/C00194"/>
                  <rdf:li rdf:resource="https://identifiers.org/kegg.drug/D00042"/>
                  <rdf:li rdf:resource="https://identifiers.org/metanetx.chemical/MNXM90703"/>
                  <rdf:li rdf:resource="https://identifiers.org/reactome.compound/3159297"/>
                  <rdf:li rdf:resource="https://identifiers.org/seed.compound/cpd00166"/>
                </rdf:Bag>
              </bqbiol:is>
            </rdf:Description>
          </rdf:RDF>
        </annotation>
      </species>
      <species metaid="meta_M_adp_c" sboTerm="SBO:0000247" id="M_adp_c" name="ADP C10H12N5O10P2" compartment="c" hasOnlySubstanceUnits="false" boundaryCondition="false" constant="false" fbc:charge="-3" fbc:chemicalFormula="C10H12N5O10P2">
        <notes>
          <html xmlns="http://www.w3.org/1999/xhtml">
            <p>original_bigg_ids: [&apos;adp_c&apos;]</p>
          </html>
        </notes>
        <annotation>
          <rdf:RDF xmlns:rdf="http://www.w3.org/1999/02/22-rdf-syntax-ns#" xmlns:dcterms="http://purl.org/dc/terms/" xmlns:vCard="http://www.w3.org/2001/vcard-rdf/3.0#" xmlns:vCard4="http://www.w3.org/2006/vcard/ns#" xmlns:bqbiol="http://biomodels.net/biology-qualifiers/" xmlns:bqmodel="http://biomodels.net/model-qualifiers/">
            <rdf:Description rdf:about="#meta_M_adp_c">
              <bqbiol:is>
                <rdf:Bag>
                  <rdf:li rdf:resource="https://identifiers.org/bigg.metabolite/adp"/>
                  <rdf:li rdf:resource="https://identifiers.org/biocyc/META:ADP"/>
                  <rdf:li rdf:resource="https://identifiers.org/chebi/CHEBI:2342"/>
                  <rdf:li rdf:resource="https://identifiers.org/chebi/CHEBI:16761"/>
                  <rdf:li rdf:resource="https://identifiers.org/chebi/CHEBI:456216"/>
                  <rdf:li rdf:resource="https://identifiers.org/chebi/CHEBI:40553"/>
                  <rdf:li rdf:resource="https://identifiers.org/chebi/CHEBI:22244"/>
                  <rdf:li rdf:resource="https://identifiers.org/chebi/CHEBI:87518"/>
                  <rdf:li rdf:resource="https://identifiers.org/chebi/CHEBI:13222"/>
                  <rdf:li rdf:resource="https://identifiers.org/hmdb/HMDB01341"/>
                  <rdf:li rdf:resource="https://identifiers.org/inchi_key/XTWYTFMLZFPYCI-KQYNXXCUSA-K"/>
                  <rdf:li rdf:resource="https://identifiers.org/kegg.compound/C00008"/>
                  <rdf:li rdf:resource="https://identifiers.org/kegg.glycan/G11113"/>
                  <rdf:li rdf:resource="https://identifiers.org/metanetx.chemical/MNXM7"/>
                  <rdf:li rdf:resource="https://identifiers.org/reactome.compound/114565"/>
                  <rdf:li rdf:resource="https://identifiers.org/reactome.compound/211606"/>
                  <rdf:li rdf:resource="https://identifiers.org/reactome.compound/114564"/>
                  <rdf:li rdf:resource="https://identifiers.org/reactome.compound/6798177"/>
                  <rdf:li rdf:resource="https://identifiers.org/reactome.compound/5632457"/>
                  <rdf:li rdf:resource="https://identifiers.org/reactome.compound/5696026"/>
                  <rdf:li rdf:resource="https://identifiers.org/reactome.compound/8869360"/>
                  <rdf:li rdf:resource="https://identifiers.org/reactome.compound/29370"/>
                  <rdf:li rdf:resource="https://identifiers.org/reactome.compound/113581"/>
                  <rdf:li rdf:resource="https://identifiers.org/reactome.compound/113582"/>
                  <rdf:li rdf:resource="https://identifiers.org/sabiork/35"/>
                  <rdf:li rdf:resource="https://identifiers.org/seed.compound/cpd00008"/>
                </rdf:Bag>
              </bqbiol:is>
            </rdf:Description>
          </rdf:RDF>
        </annotation>
      </species>
      <species metaid="meta_M_R_3hpocta_p" sboTerm="SBO:0000247" id="M_R_3hpocta_p" name=" 3 Hydroxy 8 phenyloctanoic acid" compartment="p" hasOnlySubstanceUnits="false" boundaryCondition="false" constant="false" fbc:charge="-1" fbc:chemicalFormula="C14H19O3">
        <notes>
          <html xmlns="http://www.w3.org/1999/xhtml">
            <p>original_bigg_ids: [&apos;R_3hpocta_p&apos;]</p>
          </html>
        </notes>
        <annotation>
          <rdf:RDF xmlns:rdf="http://www.w3.org/1999/02/22-rdf-syntax-ns#" xmlns:dcterms="http://purl.org/dc/terms/" xmlns:vCard="http://www.w3.org/2001/vcard-rdf/3.0#" xmlns:vCard4="http://www.w3.org/2006/vcard/ns#" xmlns:bqbiol="http://biomodels.net/biology-qualifiers/" xmlns:bqmodel="http://biomodels.net/model-qualifiers/">
            <rdf:Description rdf:about="#meta_M_R_3hpocta_p">
              <bqbiol:is>
                <rdf:Bag>
                  <rdf:li rdf:resource="https://identifiers.org/bigg.metabolite/R_3hpocta"/>
                </rdf:Bag>
              </bqbiol:is>
            </rdf:Description>
          </rdf:RDF>
        </annotation>
      </species>
      <species metaid="meta_M_R_3hpoctacoa_c" sboTerm="SBO:0000247" id="M_R_3hpoctacoa_c" name=" 3 Hydroxyphenyloctanoyl CoA" compartment="c" hasOnlySubstanceUnits="false" boundaryCondition="false" constant="false" fbc:charge="-4" fbc:chemicalFormula="C35H50N7O18P3S">
        <notes>
          <html xmlns="http://www.w3.org/1999/xhtml">
            <p>original_bigg_ids: [&apos;R_3hpoctacoa_c&apos;]</p>
          </html>
        </notes>
        <annotation>
          <rdf:RDF xmlns:rdf="http://www.w3.org/1999/02/22-rdf-syntax-ns#" xmlns:dcterms="http://purl.org/dc/terms/" xmlns:vCard="http://www.w3.org/2001/vcard-rdf/3.0#" xmlns:vCard4="http://www.w3.org/2006/vcard/ns#" xmlns:bqbiol="http://biomodels.net/biology-qualifiers/" xmlns:bqmodel="http://biomodels.net/model-qualifiers/">
            <rdf:Description rdf:about="#meta_M_R_3hpoctacoa_c">
              <bqbiol:is>
                <rdf:Bag>
                  <rdf:li rdf:resource="https://identifiers.org/bigg.metabolite/R_3hpoctacoa"/>
                </rdf:Bag>
              </bqbiol:is>
            </rdf:Description>
          </rdf:RDF>
        </annotation>
      </species>
      <species metaid="meta_M_met__D_e" sboTerm="SBO:0000247" id="M_met__D_e" name="D-Methionine" compartment="e" hasOnlySubstanceUnits="false" boundaryCondition="false" constant="false" fbc:charge="0" fbc:chemicalFormula="C5H11NO2S">
        <notes>
          <html xmlns="http://www.w3.org/1999/xhtml">
            <p>original_bigg_ids: [&apos;met__D_e&apos;]</p>
          </html>
        </notes>
        <annotation>
          <rdf:RDF xmlns:rdf="http://www.w3.org/1999/02/22-rdf-syntax-ns#" xmlns:dcterms="http://purl.org/dc/terms/" xmlns:vCard="http://www.w3.org/2001/vcard-rdf/3.0#" xmlns:vCard4="http://www.w3.org/2006/vcard/ns#" xmlns:bqbiol="http://biomodels.net/biology-qualifiers/" xmlns:bqmodel="http://biomodels.net/model-qualifiers/">
            <rdf:Description rdf:about="#meta_M_met__D_e">
              <bqbiol:is>
                <rdf:Bag>
                  <rdf:li rdf:resource="https://identifiers.org/bigg.metabolite/met__D"/>
                  <rdf:li rdf:resource="https://identifiers.org/biocyc/META:CPD-218"/>
                  <rdf:li rdf:resource="https://identifiers.org/chebi/CHEBI:57932"/>
                  <rdf:li rdf:resource="https://identifiers.org/chebi/CHEBI:13005"/>
                  <rdf:li rdf:resource="https://identifiers.org/chebi/CHEBI:44071"/>
                  <rdf:li rdf:resource="https://identifiers.org/chebi/CHEBI:21065"/>
                  <rdf:li rdf:resource="https://identifiers.org/chebi/CHEBI:4215"/>
                  <rdf:li rdf:resource="https://identifiers.org/chebi/CHEBI:16867"/>
                  <rdf:li rdf:resource="https://identifiers.org/chebi/CHEBI:32638"/>
                  <rdf:li rdf:resource="https://identifiers.org/chebi/CHEBI:32637"/>
                  <rdf:li rdf:resource="https://identifiers.org/inchi_key/FFEARJCKVFRZRR-SCSAIBSYSA-N"/>
                  <rdf:li rdf:resource="https://identifiers.org/kegg.compound/C00855"/>
                  <rdf:li rdf:resource="https://identifiers.org/metanetx.chemical/MNXM1275"/>
                  <rdf:li rdf:resource="https://identifiers.org/sabiork/2171"/>
                  <rdf:li rdf:resource="https://identifiers.org/seed.compound/cpd00637"/>
                </rdf:Bag>
              </bqbiol:is>
            </rdf:Description>
          </rdf:RDF>
        </annotation>
      </species>
      <species metaid="meta_M_R_3hppta_c" sboTerm="SBO:0000247" id="M_R_3hppta_c" name=" 3 Hydroxy 5 phenylpentanoic acic" compartment="c" hasOnlySubstanceUnits="false" boundaryCondition="false" constant="false" fbc:charge="-1" fbc:chemicalFormula="C11H13O3">
        <notes>
          <html xmlns="http://www.w3.org/1999/xhtml">
            <p>original_bigg_ids: [&apos;R_3hppta_c&apos;]</p>
          </html>
        </notes>
        <annotation>
          <rdf:RDF xmlns:rdf="http://www.w3.org/1999/02/22-rdf-syntax-ns#" xmlns:dcterms="http://purl.org/dc/terms/" xmlns:vCard="http://www.w3.org/2001/vcard-rdf/3.0#" xmlns:vCard4="http://www.w3.org/2006/vcard/ns#" xmlns:bqbiol="http://biomodels.net/biology-qualifiers/" xmlns:bqmodel="http://biomodels.net/model-qualifiers/">
            <rdf:Description rdf:about="#meta_M_R_3hppta_c">
              <bqbiol:is>
                <rdf:Bag>
                  <rdf:li rdf:resource="https://identifiers.org/bigg.metabolite/R_3hppta"/>
                </rdf:Bag>
              </bqbiol:is>
            </rdf:Description>
          </rdf:RDF>
        </annotation>
      </species>
      <species metaid="meta_M_R_3hppta_e" sboTerm="SBO:0000247" id="M_R_3hppta_e" name=" 3 Hydroxy 5 phenylpentanoic acic" compartment="e" hasOnlySubstanceUnits="false" boundaryCondition="false" constant="false" fbc:charge="-1" fbc:chemicalFormula="C11H13O3">
        <notes>
          <html xmlns="http://www.w3.org/1999/xhtml">
            <p>original_bigg_ids: [&apos;R_3hppta_e&apos;]</p>
          </html>
        </notes>
        <annotation>
          <rdf:RDF xmlns:rdf="http://www.w3.org/1999/02/22-rdf-syntax-ns#" xmlns:dcterms="http://purl.org/dc/terms/" xmlns:vCard="http://www.w3.org/2001/vcard-rdf/3.0#" xmlns:vCard4="http://www.w3.org/2006/vcard/ns#" xmlns:bqbiol="http://biomodels.net/biology-qualifiers/" xmlns:bqmodel="http://biomodels.net/model-qualifiers/">
            <rdf:Description rdf:about="#meta_M_R_3hppta_e">
              <bqbiol:is>
                <rdf:Bag>
                  <rdf:li rdf:resource="https://identifiers.org/bigg.metabolite/R_3hppta"/>
                </rdf:Bag>
              </bqbiol:is>
            </rdf:Description>
          </rdf:RDF>
        </annotation>
      </species>
      <species metaid="meta_M_adpglc_c" sboTerm="SBO:0000247" id="M_adpglc_c" name="ADPglucose C16H23N5O15P2" compartment="c" hasOnlySubstanceUnits="false" boundaryCondition="false" constant="false" fbc:charge="-2" fbc:chemicalFormula="C16H23N5O15P2">
        <notes>
          <html xmlns="http://www.w3.org/1999/xhtml">
            <p>original_bigg_ids: [&apos;adpglc_c&apos;]</p>
          </html>
        </notes>
        <annotation>
          <rdf:RDF xmlns:rdf="http://www.w3.org/1999/02/22-rdf-syntax-ns#" xmlns:dcterms="http://purl.org/dc/terms/" xmlns:vCard="http://www.w3.org/2001/vcard-rdf/3.0#" xmlns:vCard4="http://www.w3.org/2006/vcard/ns#" xmlns:bqbiol="http://biomodels.net/biology-qualifiers/" xmlns:bqmodel="http://biomodels.net/model-qualifiers/">
            <rdf:Description rdf:about="#meta_M_adpglc_c">
              <bqbiol:is>
                <rdf:Bag>
                  <rdf:li rdf:resource="https://identifiers.org/bigg.metabolite/adpglc"/>
                  <rdf:li rdf:resource="https://identifiers.org/biocyc/META:ADP-D-GLUCOSE"/>
                  <rdf:li rdf:resource="https://identifiers.org/chebi/CHEBI:40615"/>
                  <rdf:li rdf:resource="https://identifiers.org/chebi/CHEBI:20846"/>
                  <rdf:li rdf:resource="https://identifiers.org/chebi/CHEBI:57498"/>
                  <rdf:li rdf:resource="https://identifiers.org/chebi/CHEBI:13230"/>
                  <rdf:li rdf:resource="https://identifiers.org/chebi/CHEBI:15751"/>
                  <rdf:li rdf:resource="https://identifiers.org/chebi/CHEBI:2349"/>
                  <rdf:li rdf:resource="https://identifiers.org/hmdb/HMDB62621"/>
                  <rdf:li rdf:resource="https://identifiers.org/hmdb/HMDB06557"/>
                  <rdf:li rdf:resource="https://identifiers.org/hmdb/HMDB12186"/>
                  <rdf:li rdf:resource="https://identifiers.org/inchi_key/WFPZSXYXPSUOPY-ROYWQJLOSA-L"/>
                  <rdf:li rdf:resource="https://identifiers.org/kegg.compound/C00498"/>
                  <rdf:li rdf:resource="https://identifiers.org/kegg.glycan/G11109"/>
                  <rdf:li rdf:resource="https://identifiers.org/metanetx.chemical/MNXM561"/>
                  <rdf:li rdf:resource="https://identifiers.org/sabiork/3922"/>
                  <rdf:li rdf:resource="https://identifiers.org/seed.compound/cpd00387"/>
                </rdf:Bag>
              </bqbiol:is>
            </rdf:Description>
          </rdf:RDF>
        </annotation>
      </species>
      <species metaid="meta_M_adphep_DD_c" sboTerm="SBO:0000247" id="M_adphep_DD_c" name="ADP-D-glycero-D-manno-heptose" compartment="c" hasOnlySubstanceUnits="false" boundaryCondition="false" constant="false" fbc:charge="-2" fbc:chemicalFormula="C17H25N5O16P2">
        <notes>
          <html xmlns="http://www.w3.org/1999/xhtml">
            <p>original_bigg_ids: [&apos;adphep_DD_c&apos;]</p>
          </html>
        </notes>
        <annotation>
          <rdf:RDF xmlns:rdf="http://www.w3.org/1999/02/22-rdf-syntax-ns#" xmlns:dcterms="http://purl.org/dc/terms/" xmlns:vCard="http://www.w3.org/2001/vcard-rdf/3.0#" xmlns:vCard4="http://www.w3.org/2006/vcard/ns#" xmlns:bqbiol="http://biomodels.net/biology-qualifiers/" xmlns:bqmodel="http://biomodels.net/model-qualifiers/">
            <rdf:Description rdf:about="#meta_M_adphep_DD_c">
              <bqbiol:is>
                <rdf:Bag>
                  <rdf:li rdf:resource="https://identifiers.org/bigg.metabolite/adphep_DD"/>
                  <rdf:li rdf:resource="https://identifiers.org/biocyc/META:ADP-D-GLYCERO-D-MANNO-HEPTOSE"/>
                  <rdf:li rdf:resource="https://identifiers.org/chebi/CHEBI:57863"/>
                  <rdf:li rdf:resource="https://identifiers.org/chebi/CHEBI:59966"/>
                  <rdf:li rdf:resource="https://identifiers.org/chebi/CHEBI:13223"/>
                  <rdf:li rdf:resource="https://identifiers.org/chebi/CHEBI:59967"/>
                  <rdf:li rdf:resource="https://identifiers.org/chebi/CHEBI:16693"/>
                  <rdf:li rdf:resource="https://identifiers.org/chebi/CHEBI:2343"/>
                  <rdf:li rdf:resource="https://identifiers.org/chebi/CHEBI:20842"/>
                  <rdf:li rdf:resource="https://identifiers.org/inchi_key/KMSFWBYFWSKGGR-FQBROAFUSA-L"/>
                  <rdf:li rdf:resource="https://identifiers.org/kegg.compound/C06397"/>
                  <rdf:li rdf:resource="https://identifiers.org/metanetx.chemical/MNXM1648"/>
                  <rdf:li rdf:resource="https://identifiers.org/sabiork/1588"/>
                  <rdf:li rdf:resource="https://identifiers.org/seed.compound/cpd03830"/>
                  <rdf:li rdf:resource="https://identifiers.org/seed.compound/cpd29671"/>
                </rdf:Bag>
              </bqbiol:is>
            </rdf:Description>
          </rdf:RDF>
        </annotation>
      </species>
      <species metaid="meta_M_met__D_p" sboTerm="SBO:0000247" id="M_met__D_p" name="D-Methionine" compartment="p" hasOnlySubstanceUnits="false" boundaryCondition="false" constant="false" fbc:charge="0" fbc:chemicalFormula="C5H11NO2S">
        <notes>
          <html xmlns="http://www.w3.org/1999/xhtml">
            <p>original_bigg_ids: [&apos;met__D_p&apos;]</p>
          </html>
        </notes>
        <annotation>
          <rdf:RDF xmlns:rdf="http://www.w3.org/1999/02/22-rdf-syntax-ns#" xmlns:dcterms="http://purl.org/dc/terms/" xmlns:vCard="http://www.w3.org/2001/vcard-rdf/3.0#" xmlns:vCard4="http://www.w3.org/2006/vcard/ns#" xmlns:bqbiol="http://biomodels.net/biology-qualifiers/" xmlns:bqmodel="http://biomodels.net/model-qualifiers/">
            <rdf:Description rdf:about="#meta_M_met__D_p">
              <bqbiol:is>
                <rdf:Bag>
                  <rdf:li rdf:resource="https://identifiers.org/bigg.metabolite/met__D"/>
                  <rdf:li rdf:resource="https://identifiers.org/biocyc/META:CPD-218"/>
                  <rdf:li rdf:resource="https://identifiers.org/chebi/CHEBI:57932"/>
                  <rdf:li rdf:resource="https://identifiers.org/chebi/CHEBI:13005"/>
                  <rdf:li rdf:resource="https://identifiers.org/chebi/CHEBI:44071"/>
                  <rdf:li rdf:resource="https://identifiers.org/chebi/CHEBI:21065"/>
                  <rdf:li rdf:resource="https://identifiers.org/chebi/CHEBI:4215"/>
                  <rdf:li rdf:resource="https://identifiers.org/chebi/CHEBI:16867"/>
                  <rdf:li rdf:resource="https://identifiers.org/chebi/CHEBI:32638"/>
                  <rdf:li rdf:resource="https://identifiers.org/chebi/CHEBI:32637"/>
                  <rdf:li rdf:resource="https://identifiers.org/inchi_key/FFEARJCKVFRZRR-SCSAIBSYSA-N"/>
                  <rdf:li rdf:resource="https://identifiers.org/kegg.compound/C00855"/>
                  <rdf:li rdf:resource="https://identifiers.org/metanetx.chemical/MNXM1275"/>
                  <rdf:li rdf:resource="https://identifiers.org/sabiork/2171"/>
                  <rdf:li rdf:resource="https://identifiers.org/seed.compound/cpd00637"/>
                </rdf:Bag>
              </bqbiol:is>
            </rdf:Description>
          </rdf:RDF>
        </annotation>
      </species>
      <species metaid="meta_M_adphep_LD_c" sboTerm="SBO:0000247" id="M_adphep_LD_c" name="ADP-L-glycero-D-manno-heptose" compartment="c" hasOnlySubstanceUnits="false" boundaryCondition="false" constant="false" fbc:charge="-2" fbc:chemicalFormula="C17H25N5O16P2">
        <notes>
          <html xmlns="http://www.w3.org/1999/xhtml">
            <p>original_bigg_ids: [&apos;adphep_LD_c&apos;]</p>
          </html>
        </notes>
        <annotation>
          <rdf:RDF xmlns:rdf="http://www.w3.org/1999/02/22-rdf-syntax-ns#" xmlns:dcterms="http://purl.org/dc/terms/" xmlns:vCard="http://www.w3.org/2001/vcard-rdf/3.0#" xmlns:vCard4="http://www.w3.org/2006/vcard/ns#" xmlns:bqbiol="http://biomodels.net/biology-qualifiers/" xmlns:bqmodel="http://biomodels.net/model-qualifiers/">
            <rdf:Description rdf:about="#meta_M_adphep_LD_c">
              <bqbiol:is>
                <rdf:Bag>
                  <rdf:li rdf:resource="https://identifiers.org/bigg.metabolite/adphep_LD"/>
                  <rdf:li rdf:resource="https://identifiers.org/biocyc/META:ADP-L-GLYCERO-D-MANNO-HEPTOSE"/>
                  <rdf:li rdf:resource="https://identifiers.org/chebi/CHEBI:57564"/>
                  <rdf:li rdf:resource="https://identifiers.org/chebi/CHEBI:15915"/>
                  <rdf:li rdf:resource="https://identifiers.org/chebi/CHEBI:61506"/>
                  <rdf:li rdf:resource="https://identifiers.org/chebi/CHEBI:20844"/>
                  <rdf:li rdf:resource="https://identifiers.org/chebi/CHEBI:2347"/>
                  <rdf:li rdf:resource="https://identifiers.org/chebi/CHEBI:61530"/>
                  <rdf:li rdf:resource="https://identifiers.org/chebi/CHEBI:13226"/>
                  <rdf:li rdf:resource="https://identifiers.org/inchi_key/KMSFWBYFWSKGGR-DTBZDYEHSA-L"/>
                  <rdf:li rdf:resource="https://identifiers.org/kegg.compound/C06398"/>
                  <rdf:li rdf:resource="https://identifiers.org/metanetx.chemical/MNXM857"/>
                  <rdf:li rdf:resource="https://identifiers.org/sabiork/1589"/>
                  <rdf:li rdf:resource="https://identifiers.org/seed.compound/cpd03831"/>
                </rdf:Bag>
              </bqbiol:is>
            </rdf:Description>
          </rdf:RDF>
        </annotation>
      </species>
      <species metaid="meta_M_adprib_c" sboTerm="SBO:0000247" id="M_adprib_c" name="ADPribose C15H21N5O14P2" compartment="c" hasOnlySubstanceUnits="false" boundaryCondition="false" constant="false" fbc:charge="-2" fbc:chemicalFormula="C15H21N5O14P2">
        <notes>
          <html xmlns="http://www.w3.org/1999/xhtml">
            <p>original_bigg_ids: [&apos;adprib_c&apos;]</p>
          </html>
        </notes>
        <annotation>
          <rdf:RDF xmlns:rdf="http://www.w3.org/1999/02/22-rdf-syntax-ns#" xmlns:dcterms="http://purl.org/dc/terms/" xmlns:vCard="http://www.w3.org/2001/vcard-rdf/3.0#" xmlns:vCard4="http://www.w3.org/2006/vcard/ns#" xmlns:bqbiol="http://biomodels.net/biology-qualifiers/" xmlns:bqmodel="http://biomodels.net/model-qualifiers/">
            <rdf:Description rdf:about="#meta_M_adprib_c">
              <bqbiol:is>
                <rdf:Bag>
                  <rdf:li rdf:resource="https://identifiers.org/bigg.metabolite/adprib"/>
                  <rdf:li rdf:resource="https://identifiers.org/biocyc/META:ADENOSINE_DIPHOSPHATE_RIBOSE"/>
                  <rdf:li rdf:resource="https://identifiers.org/chebi/CHEBI:20850"/>
                  <rdf:li rdf:resource="https://identifiers.org/chebi/CHEBI:16960"/>
                  <rdf:li rdf:resource="https://identifiers.org/chebi/CHEBI:13231"/>
                  <rdf:li rdf:resource="https://identifiers.org/chebi/CHEBI:40752"/>
                  <rdf:li rdf:resource="https://identifiers.org/chebi/CHEBI:2351"/>
                  <rdf:li rdf:resource="https://identifiers.org/chebi/CHEBI:57967"/>
                  <rdf:li rdf:resource="https://identifiers.org/chebi/CHEBI:32889"/>
                  <rdf:li rdf:resource="https://identifiers.org/inchi_key/SRNWOUGRCWSEMX-TYASJMOZSA-L"/>
                  <rdf:li rdf:resource="https://identifiers.org/kegg.compound/C00301"/>
                  <rdf:li rdf:resource="https://identifiers.org/kegg.compound/C01882"/>
                  <rdf:li rdf:resource="https://identifiers.org/metanetx.chemical/MNXM48596"/>
                  <rdf:li rdf:resource="https://identifiers.org/reactome.compound/2393945"/>
                  <rdf:li rdf:resource="https://identifiers.org/reactome.compound/8870342"/>
                  <rdf:li rdf:resource="https://identifiers.org/reactome.compound/1131972"/>
                  <rdf:li rdf:resource="https://identifiers.org/sabiork/3120"/>
                  <rdf:li rdf:resource="https://identifiers.org/seed.compound/cpd01296"/>
                  <rdf:li rdf:resource="https://identifiers.org/seed.compound/cpd00251"/>
                </rdf:Bag>
              </bqbiol:is>
            </rdf:Description>
          </rdf:RDF>
        </annotation>
      </species>
      <species metaid="meta_M_R_3hppta_p" sboTerm="SBO:0000247" id="M_R_3hppta_p" name=" 3 Hydroxy 5 phenylpentanoic acic" compartment="p" hasOnlySubstanceUnits="false" boundaryCondition="false" constant="false" fbc:charge="-1" fbc:chemicalFormula="C11H13O3">
        <notes>
          <html xmlns="http://www.w3.org/1999/xhtml">
            <p>original_bigg_ids: [&apos;R_3hppta_p&apos;]</p>
          </html>
        </notes>
        <annotation>
          <rdf:RDF xmlns:rdf="http://www.w3.org/1999/02/22-rdf-syntax-ns#" xmlns:dcterms="http://purl.org/dc/terms/" xmlns:vCard="http://www.w3.org/2001/vcard-rdf/3.0#" xmlns:vCard4="http://www.w3.org/2006/vcard/ns#" xmlns:bqbiol="http://biomodels.net/biology-qualifiers/" xmlns:bqmodel="http://biomodels.net/model-qualifiers/">
            <rdf:Description rdf:about="#meta_M_R_3hppta_p">
              <bqbiol:is>
                <rdf:Bag>
                  <rdf:li rdf:resource="https://identifiers.org/bigg.metabolite/R_3hppta"/>
                </rdf:Bag>
              </bqbiol:is>
            </rdf:Description>
          </rdf:RDF>
        </annotation>
      </species>
      <species metaid="meta_M_R_3hpptcoa_c" sboTerm="SBO:0000247" id="M_R_3hpptcoa_c" name=" 3 Hydroxyphenylpentanoyl CoA" compartment="c" hasOnlySubstanceUnits="false" boundaryCondition="false" constant="false" fbc:charge="-4" fbc:chemicalFormula="C32H44N7O18P3S">
        <notes>
          <html xmlns="http://www.w3.org/1999/xhtml">
            <p>original_bigg_ids: [&apos;R_3hpptcoa_c&apos;]</p>
          </html>
        </notes>
        <annotation>
          <rdf:RDF xmlns:rdf="http://www.w3.org/1999/02/22-rdf-syntax-ns#" xmlns:dcterms="http://purl.org/dc/terms/" xmlns:vCard="http://www.w3.org/2001/vcard-rdf/3.0#" xmlns:vCard4="http://www.w3.org/2006/vcard/ns#" xmlns:bqbiol="http://biomodels.net/biology-qualifiers/" xmlns:bqmodel="http://biomodels.net/model-qualifiers/">
            <rdf:Description rdf:about="#meta_M_R_3hpptcoa_c">
              <bqbiol:is>
                <rdf:Bag>
                  <rdf:li rdf:resource="https://identifiers.org/bigg.metabolite/R_3hpptcoa"/>
                </rdf:Bag>
              </bqbiol:is>
            </rdf:Description>
          </rdf:RDF>
        </annotation>
      </species>
      <species metaid="meta_M_R_3hpt_c" sboTerm="SBO:0000247" id="M_R_3hpt_c" name=" 3 Hydroxypentanoic acid" compartment="c" hasOnlySubstanceUnits="false" boundaryCondition="false" constant="false" fbc:charge="-1" fbc:chemicalFormula="C5H9O3">
        <notes>
          <html xmlns="http://www.w3.org/1999/xhtml">
            <p>original_bigg_ids: [&apos;R_3hpt_c&apos;]</p>
          </html>
        </notes>
        <annotation>
          <rdf:RDF xmlns:rdf="http://www.w3.org/1999/02/22-rdf-syntax-ns#" xmlns:dcterms="http://purl.org/dc/terms/" xmlns:vCard="http://www.w3.org/2001/vcard-rdf/3.0#" xmlns:vCard4="http://www.w3.org/2006/vcard/ns#" xmlns:bqbiol="http://biomodels.net/biology-qualifiers/" xmlns:bqmodel="http://biomodels.net/model-qualifiers/">
            <rdf:Description rdf:about="#meta_M_R_3hpt_c">
              <bqbiol:is>
                <rdf:Bag>
                  <rdf:li rdf:resource="https://identifiers.org/bigg.metabolite/R_3hpt"/>
                </rdf:Bag>
              </bqbiol:is>
            </rdf:Description>
          </rdf:RDF>
        </annotation>
      </species>
      <species metaid="meta_M_L2aadp6sa_c" sboTerm="SBO:0000247" id="M_L2aadp6sa_c" name="L 2 Aminoadipate 6 semialdehyde C6H11NO3" compartment="c" hasOnlySubstanceUnits="false" boundaryCondition="false" constant="false" fbc:charge="0" fbc:chemicalFormula="C6H11NO3">
        <notes>
          <html xmlns="http://www.w3.org/1999/xhtml">
            <p>original_bigg_ids: [&apos;L2aadp6sa_c&apos;]</p>
          </html>
        </notes>
        <annotation>
          <rdf:RDF xmlns:rdf="http://www.w3.org/1999/02/22-rdf-syntax-ns#" xmlns:dcterms="http://purl.org/dc/terms/" xmlns:vCard="http://www.w3.org/2001/vcard-rdf/3.0#" xmlns:vCard4="http://www.w3.org/2006/vcard/ns#" xmlns:bqbiol="http://biomodels.net/biology-qualifiers/" xmlns:bqmodel="http://biomodels.net/model-qualifiers/">
            <rdf:Description rdf:about="#meta_M_L2aadp6sa_c">
              <bqbiol:is>
                <rdf:Bag>
                  <rdf:li rdf:resource="https://identifiers.org/bigg.metabolite/L2aadp6sa"/>
                  <rdf:li rdf:resource="https://identifiers.org/biocyc/META:ALLYSINE"/>
                  <rdf:li rdf:resource="https://identifiers.org/chebi/CHEBI:2605"/>
                  <rdf:li rdf:resource="https://identifiers.org/chebi/CHEBI:57988"/>
                  <rdf:li rdf:resource="https://identifiers.org/chebi/CHEBI:13764"/>
                  <rdf:li rdf:resource="https://identifiers.org/chebi/CHEBI:6162"/>
                  <rdf:li rdf:resource="https://identifiers.org/chebi/CHEBI:17027"/>
                  <rdf:li rdf:resource="https://identifiers.org/chebi/CHEBI:13052"/>
                  <rdf:li rdf:resource="https://identifiers.org/chebi/CHEBI:58321"/>
                  <rdf:li rdf:resource="https://identifiers.org/chebi/CHEBI:21222"/>
                  <rdf:li rdf:resource="https://identifiers.org/chebi/CHEBI:17917"/>
                  <rdf:li rdf:resource="https://identifiers.org/chebi/CHEBI:42174"/>
                  <rdf:li rdf:resource="https://identifiers.org/chebi/CHEBI:11519"/>
                  <rdf:li rdf:resource="https://identifiers.org/hmdb/HMDB59595"/>
                  <rdf:li rdf:resource="https://identifiers.org/hmdb/HMDB01263"/>
                  <rdf:li rdf:resource="https://identifiers.org/inchi_key/GFXYTQPNNXGICT-YFKPBYRVSA-N"/>
                  <rdf:li rdf:resource="https://identifiers.org/kegg.compound/C04076"/>
                  <rdf:li rdf:resource="https://identifiers.org/metanetx.chemical/MNXM89905"/>
                  <rdf:li rdf:resource="https://identifiers.org/reactome.compound/113556"/>
                  <rdf:li rdf:resource="https://identifiers.org/sabiork/7060"/>
                  <rdf:li rdf:resource="https://identifiers.org/seed.compound/cpd01046"/>
                  <rdf:li rdf:resource="https://identifiers.org/seed.compound/cpd02522"/>
                </rdf:Bag>
              </bqbiol:is>
            </rdf:Description>
          </rdf:RDF>
        </annotation>
      </species>
      <species metaid="meta_M_L2aadp_c" sboTerm="SBO:0000247" id="M_L2aadp_c" name="L 2 Aminoadipate C6H10NO4" compartment="c" hasOnlySubstanceUnits="false" boundaryCondition="false" constant="false" fbc:charge="-1" fbc:chemicalFormula="C6H10NO4">
        <notes>
          <html xmlns="http://www.w3.org/1999/xhtml">
            <p>original_bigg_ids: [&apos;L2aadp_c&apos;]</p>
          </html>
        </notes>
        <annotation>
          <rdf:RDF xmlns:rdf="http://www.w3.org/1999/02/22-rdf-syntax-ns#" xmlns:dcterms="http://purl.org/dc/terms/" xmlns:vCard="http://www.w3.org/2001/vcard-rdf/3.0#" xmlns:vCard4="http://www.w3.org/2006/vcard/ns#" xmlns:bqbiol="http://biomodels.net/biology-qualifiers/" xmlns:bqmodel="http://biomodels.net/model-qualifiers/">
            <rdf:Description rdf:about="#meta_M_L2aadp_c">
              <bqbiol:is>
                <rdf:Bag>
                  <rdf:li rdf:resource="https://identifiers.org/bigg.metabolite/L2aadp"/>
                  <rdf:li rdf:resource="https://identifiers.org/biocyc/META:CPD-468"/>
                  <rdf:li rdf:resource="https://identifiers.org/chebi/CHEBI:13051"/>
                  <rdf:li rdf:resource="https://identifiers.org/chebi/CHEBI:17082"/>
                  <rdf:li rdf:resource="https://identifiers.org/chebi/CHEBI:13053"/>
                  <rdf:li rdf:resource="https://identifiers.org/chebi/CHEBI:21200"/>
                  <rdf:li rdf:resource="https://identifiers.org/chebi/CHEBI:21201"/>
                  <rdf:li rdf:resource="https://identifiers.org/chebi/CHEBI:37023"/>
                  <rdf:li rdf:resource="https://identifiers.org/chebi/CHEBI:6161"/>
                  <rdf:li rdf:resource="https://identifiers.org/chebi/CHEBI:58672"/>
                  <rdf:li rdf:resource="https://identifiers.org/chebi/CHEBI:46332"/>
                  <rdf:li rdf:resource="https://identifiers.org/inchi_key/OYIFNHCXNCRBQI-BYPYZUCNSA-M"/>
                  <rdf:li rdf:resource="https://identifiers.org/kegg.compound/C00956"/>
                  <rdf:li rdf:resource="https://identifiers.org/metanetx.chemical/MNXM268"/>
                  <rdf:li rdf:resource="https://identifiers.org/reactome.compound/35181"/>
                  <rdf:li rdf:resource="https://identifiers.org/reactome.compound/508531"/>
                  <rdf:li rdf:resource="https://identifiers.org/sabiork/5335"/>
                  <rdf:li rdf:resource="https://identifiers.org/seed.compound/cpd00705"/>
                </rdf:Bag>
              </bqbiol:is>
            </rdf:Description>
          </rdf:RDF>
        </annotation>
      </species>
      <species metaid="meta_M_ala_B_p" sboTerm="SBO:0000247" id="M_ala_B_p" name="Beta-Alanine" compartment="p" hasOnlySubstanceUnits="false" boundaryCondition="false" constant="false" fbc:charge="0" fbc:chemicalFormula="C3H7NO2">
        <notes>
          <html xmlns="http://www.w3.org/1999/xhtml">
            <p>original_bigg_ids: [&apos;ala_B_p&apos;]</p>
          </html>
        </notes>
        <annotation>
          <rdf:RDF xmlns:rdf="http://www.w3.org/1999/02/22-rdf-syntax-ns#" xmlns:dcterms="http://purl.org/dc/terms/" xmlns:vCard="http://www.w3.org/2001/vcard-rdf/3.0#" xmlns:vCard4="http://www.w3.org/2006/vcard/ns#" xmlns:bqbiol="http://biomodels.net/biology-qualifiers/" xmlns:bqmodel="http://biomodels.net/model-qualifiers/">
            <rdf:Description rdf:about="#meta_M_ala_B_p">
              <bqbiol:is>
                <rdf:Bag>
                  <rdf:li rdf:resource="https://identifiers.org/bigg.metabolite/ala_B"/>
                  <rdf:li rdf:resource="https://identifiers.org/biocyc/META:B-ALANINE"/>
                  <rdf:li rdf:resource="https://identifiers.org/chebi/CHEBI:12389"/>
                  <rdf:li rdf:resource="https://identifiers.org/chebi/CHEBI:63070"/>
                  <rdf:li rdf:resource="https://identifiers.org/chebi/CHEBI:16958"/>
                  <rdf:li rdf:resource="https://identifiers.org/chebi/CHEBI:22821"/>
                  <rdf:li rdf:resource="https://identifiers.org/chebi/CHEBI:10343"/>
                  <rdf:li rdf:resource="https://identifiers.org/chebi/CHEBI:57966"/>
                  <rdf:li rdf:resource="https://identifiers.org/chebi/CHEBI:41050"/>
                  <rdf:li rdf:resource="https://identifiers.org/envipath/650babc9-9d68-4b73-9332-11972ca26f7b/compound/0352ab69-1208-420e-b7c9-87b5b436f4df"/>
                  <rdf:li rdf:resource="https://identifiers.org/hmdb/HMDB00056"/>
                  <rdf:li rdf:resource="https://identifiers.org/inchi_key/UCMIRNVEIXFBKS-UHFFFAOYSA-N"/>
                  <rdf:li rdf:resource="https://identifiers.org/kegg.compound/C00099"/>
                  <rdf:li rdf:resource="https://identifiers.org/kegg.drug/D07561"/>
                  <rdf:li rdf:resource="https://identifiers.org/metanetx.chemical/MNXM144"/>
                  <rdf:li rdf:resource="https://identifiers.org/reactome.compound/73590"/>
                  <rdf:li rdf:resource="https://identifiers.org/reactome.compound/909777"/>
                  <rdf:li rdf:resource="https://identifiers.org/sabiork/1932"/>
                  <rdf:li rdf:resource="https://identifiers.org/seed.compound/cpd00085"/>
                </rdf:Bag>
              </bqbiol:is>
            </rdf:Description>
          </rdf:RDF>
        </annotation>
      </species>
      <species metaid="meta_M_adsel_c" sboTerm="SBO:0000247" id="M_adsel_c" name="Adenylylselenate" compartment="c" hasOnlySubstanceUnits="false" boundaryCondition="false" constant="false" fbc:charge="-2" fbc:chemicalFormula="C10H12N5O10PSe">
        <notes>
          <html xmlns="http://www.w3.org/1999/xhtml">
            <p>original_bigg_ids: [&apos;adsel_c&apos;]</p>
          </html>
        </notes>
        <annotation>
          <rdf:RDF xmlns:rdf="http://www.w3.org/1999/02/22-rdf-syntax-ns#" xmlns:dcterms="http://purl.org/dc/terms/" xmlns:vCard="http://www.w3.org/2001/vcard-rdf/3.0#" xmlns:vCard4="http://www.w3.org/2006/vcard/ns#" xmlns:bqbiol="http://biomodels.net/biology-qualifiers/" xmlns:bqmodel="http://biomodels.net/model-qualifiers/">
            <rdf:Description rdf:about="#meta_M_adsel_c">
              <bqbiol:is>
                <rdf:Bag>
                  <rdf:li rdf:resource="https://identifiers.org/bigg.metabolite/adsel"/>
                  <rdf:li rdf:resource="https://identifiers.org/metanetx.chemical/MNXM92092"/>
                </rdf:Bag>
              </bqbiol:is>
            </rdf:Description>
          </rdf:RDF>
        </annotation>
      </species>
      <species metaid="meta_M_LalaDgluMdapDala_c" sboTerm="SBO:0000247" id="M_LalaDgluMdapDala_c" name="L-alanine-D-glutamate-meso-2,6-diaminoheptanedioate-D-alanine" compartment="c" hasOnlySubstanceUnits="false" boundaryCondition="false" constant="false" fbc:charge="-1" fbc:chemicalFormula="C18H30N5O9">
        <notes>
          <html xmlns="http://www.w3.org/1999/xhtml">
            <p>original_bigg_ids: [&apos;LalaDgluMdapDala_c&apos;]</p>
          </html>
        </notes>
        <annotation>
          <rdf:RDF xmlns:rdf="http://www.w3.org/1999/02/22-rdf-syntax-ns#" xmlns:dcterms="http://purl.org/dc/terms/" xmlns:vCard="http://www.w3.org/2001/vcard-rdf/3.0#" xmlns:vCard4="http://www.w3.org/2006/vcard/ns#" xmlns:bqbiol="http://biomodels.net/biology-qualifiers/" xmlns:bqmodel="http://biomodels.net/model-qualifiers/">
            <rdf:Description rdf:about="#meta_M_LalaDgluMdapDala_c">
              <bqbiol:is>
                <rdf:Bag>
                  <rdf:li rdf:resource="https://identifiers.org/bigg.metabolite/LalaDgluMdapDala"/>
                  <rdf:li rdf:resource="https://identifiers.org/inchi_key/BAPAFFOXTCMVCC-UHFFFAOYSA-M"/>
                  <rdf:li rdf:resource="https://identifiers.org/metanetx.chemical/MNXM59271"/>
                  <rdf:li rdf:resource="https://identifiers.org/seed.compound/cpd15387"/>
                </rdf:Bag>
              </bqbiol:is>
            </rdf:Description>
          </rdf:RDF>
        </annotation>
      </species>
      <species metaid="meta_M_ag_c" sboTerm="SBO:0000247" id="M_ag_c" name="Silver" compartment="c" hasOnlySubstanceUnits="false" boundaryCondition="false" constant="false" fbc:charge="1" fbc:chemicalFormula="Ag">
        <notes>
          <html xmlns="http://www.w3.org/1999/xhtml">
            <p>original_bigg_ids: [&apos;ag_c&apos;]</p>
          </html>
        </notes>
        <annotation>
          <rdf:RDF xmlns:rdf="http://www.w3.org/1999/02/22-rdf-syntax-ns#" xmlns:dcterms="http://purl.org/dc/terms/" xmlns:vCard="http://www.w3.org/2001/vcard-rdf/3.0#" xmlns:vCard4="http://www.w3.org/2006/vcard/ns#" xmlns:bqbiol="http://biomodels.net/biology-qualifiers/" xmlns:bqmodel="http://biomodels.net/model-qualifiers/">
            <rdf:Description rdf:about="#meta_M_ag_c">
              <bqbiol:is>
                <rdf:Bag>
                  <rdf:li rdf:resource="https://identifiers.org/bigg.metabolite/ag"/>
                  <rdf:li rdf:resource="https://identifiers.org/biocyc/META:AG+"/>
                  <rdf:li rdf:resource="https://identifiers.org/chebi/CHEBI:49467"/>
                  <rdf:li rdf:resource="https://identifiers.org/chebi/CHEBI:30051"/>
                  <rdf:li rdf:resource="https://identifiers.org/chebi/CHEBI:49468"/>
                  <rdf:li rdf:resource="https://identifiers.org/hmdb/HMDB02659"/>
                  <rdf:li rdf:resource="https://identifiers.org/inchi_key/FOIXSVOLVBLSDH-UHFFFAOYSA-N"/>
                  <rdf:li rdf:resource="https://identifiers.org/kegg.compound/C06710"/>
                  <rdf:li rdf:resource="https://identifiers.org/metanetx.chemical/MNXM5928"/>
                  <rdf:li rdf:resource="https://identifiers.org/sabiork/45"/>
                  <rdf:li rdf:resource="https://identifiers.org/seed.compound/cpd04100"/>
                </rdf:Bag>
              </bqbiol:is>
            </rdf:Description>
          </rdf:RDF>
        </annotation>
      </species>
      <species metaid="meta_M_ag_e" sboTerm="SBO:0000247" id="M_ag_e" name="Silver" compartment="e" hasOnlySubstanceUnits="false" boundaryCondition="false" constant="false" fbc:charge="1" fbc:chemicalFormula="Ag">
        <notes>
          <html xmlns="http://www.w3.org/1999/xhtml">
            <p>original_bigg_ids: [&apos;ag_e&apos;]</p>
          </html>
        </notes>
        <annotation>
          <rdf:RDF xmlns:rdf="http://www.w3.org/1999/02/22-rdf-syntax-ns#" xmlns:dcterms="http://purl.org/dc/terms/" xmlns:vCard="http://www.w3.org/2001/vcard-rdf/3.0#" xmlns:vCard4="http://www.w3.org/2006/vcard/ns#" xmlns:bqbiol="http://biomodels.net/biology-qualifiers/" xmlns:bqmodel="http://biomodels.net/model-qualifiers/">
            <rdf:Description rdf:about="#meta_M_ag_e">
              <bqbiol:is>
                <rdf:Bag>
                  <rdf:li rdf:resource="https://identifiers.org/bigg.metabolite/ag"/>
                  <rdf:li rdf:resource="https://identifiers.org/biocyc/META:AG+"/>
                  <rdf:li rdf:resource="https://identifiers.org/chebi/CHEBI:49467"/>
                  <rdf:li rdf:resource="https://identifiers.org/chebi/CHEBI:30051"/>
                  <rdf:li rdf:resource="https://identifiers.org/chebi/CHEBI:49468"/>
                  <rdf:li rdf:resource="https://identifiers.org/hmdb/HMDB02659"/>
                  <rdf:li rdf:resource="https://identifiers.org/inchi_key/FOIXSVOLVBLSDH-UHFFFAOYSA-N"/>
                  <rdf:li rdf:resource="https://identifiers.org/kegg.compound/C06710"/>
                  <rdf:li rdf:resource="https://identifiers.org/metanetx.chemical/MNXM5928"/>
                  <rdf:li rdf:resource="https://identifiers.org/sabiork/45"/>
                  <rdf:li rdf:resource="https://identifiers.org/seed.compound/cpd04100"/>
                </rdf:Bag>
              </bqbiol:is>
            </rdf:Description>
          </rdf:RDF>
        </annotation>
      </species>
      <species metaid="meta_M_LalaDgluMdapDala_p" sboTerm="SBO:0000247" id="M_LalaDgluMdapDala_p" name="L-alanine-D-glutamate-meso-2,6-diaminoheptanedioate-D-alanine" compartment="p" hasOnlySubstanceUnits="false" boundaryCondition="false" constant="false" fbc:charge="-1" fbc:chemicalFormula="C18H30N5O9">
        <notes>
          <html xmlns="http://www.w3.org/1999/xhtml">
            <p>original_bigg_ids: [&apos;LalaDgluMdapDala_p&apos;]</p>
          </html>
        </notes>
        <annotation>
          <rdf:RDF xmlns:rdf="http://www.w3.org/1999/02/22-rdf-syntax-ns#" xmlns:dcterms="http://purl.org/dc/terms/" xmlns:vCard="http://www.w3.org/2001/vcard-rdf/3.0#" xmlns:vCard4="http://www.w3.org/2006/vcard/ns#" xmlns:bqbiol="http://biomodels.net/biology-qualifiers/" xmlns:bqmodel="http://biomodels.net/model-qualifiers/">
            <rdf:Description rdf:about="#meta_M_LalaDgluMdapDala_p">
              <bqbiol:is>
                <rdf:Bag>
                  <rdf:li rdf:resource="https://identifiers.org/bigg.metabolite/LalaDgluMdapDala"/>
                  <rdf:li rdf:resource="https://identifiers.org/inchi_key/BAPAFFOXTCMVCC-UHFFFAOYSA-M"/>
                  <rdf:li rdf:resource="https://identifiers.org/metanetx.chemical/MNXM59271"/>
                  <rdf:li rdf:resource="https://identifiers.org/seed.compound/cpd15387"/>
                </rdf:Bag>
              </bqbiol:is>
            </rdf:Description>
          </rdf:RDF>
        </annotation>
      </species>
      <species metaid="meta_M_ag_p" sboTerm="SBO:0000247" id="M_ag_p" name="Silver" compartment="p" hasOnlySubstanceUnits="false" boundaryCondition="false" constant="false" fbc:charge="1" fbc:chemicalFormula="Ag">
        <notes>
          <html xmlns="http://www.w3.org/1999/xhtml">
            <p>original_bigg_ids: [&apos;ag_p&apos;]</p>
          </html>
        </notes>
        <annotation>
          <rdf:RDF xmlns:rdf="http://www.w3.org/1999/02/22-rdf-syntax-ns#" xmlns:dcterms="http://purl.org/dc/terms/" xmlns:vCard="http://www.w3.org/2001/vcard-rdf/3.0#" xmlns:vCard4="http://www.w3.org/2006/vcard/ns#" xmlns:bqbiol="http://biomodels.net/biology-qualifiers/" xmlns:bqmodel="http://biomodels.net/model-qualifiers/">
            <rdf:Description rdf:about="#meta_M_ag_p">
              <bqbiol:is>
                <rdf:Bag>
                  <rdf:li rdf:resource="https://identifiers.org/bigg.metabolite/ag"/>
                  <rdf:li rdf:resource="https://identifiers.org/biocyc/META:AG+"/>
                  <rdf:li rdf:resource="https://identifiers.org/chebi/CHEBI:49467"/>
                  <rdf:li rdf:resource="https://identifiers.org/chebi/CHEBI:30051"/>
                  <rdf:li rdf:resource="https://identifiers.org/chebi/CHEBI:49468"/>
                  <rdf:li rdf:resource="https://identifiers.org/hmdb/HMDB02659"/>
                  <rdf:li rdf:resource="https://identifiers.org/inchi_key/FOIXSVOLVBLSDH-UHFFFAOYSA-N"/>
                  <rdf:li rdf:resource="https://identifiers.org/kegg.compound/C06710"/>
                  <rdf:li rdf:resource="https://identifiers.org/metanetx.chemical/MNXM5928"/>
                  <rdf:li rdf:resource="https://identifiers.org/sabiork/45"/>
                  <rdf:li rdf:resource="https://identifiers.org/seed.compound/cpd04100"/>
                </rdf:Bag>
              </bqbiol:is>
            </rdf:Description>
          </rdf:RDF>
        </annotation>
      </species>
      <species metaid="meta_M_ala__D_c" sboTerm="SBO:0000247" id="M_ala__D_c" name="D-Alanine" compartment="c" hasOnlySubstanceUnits="false" boundaryCondition="false" constant="false" fbc:charge="0" fbc:chemicalFormula="C3H7NO2">
        <notes>
          <html xmlns="http://www.w3.org/1999/xhtml">
            <p>original_bigg_ids: [&apos;ala__D_c&apos;]</p>
          </html>
        </notes>
        <annotation>
          <rdf:RDF xmlns:rdf="http://www.w3.org/1999/02/22-rdf-syntax-ns#" xmlns:dcterms="http://purl.org/dc/terms/" xmlns:vCard="http://www.w3.org/2001/vcard-rdf/3.0#" xmlns:vCard4="http://www.w3.org/2006/vcard/ns#" xmlns:bqbiol="http://biomodels.net/biology-qualifiers/" xmlns:bqmodel="http://biomodels.net/model-qualifiers/">
            <rdf:Description rdf:about="#meta_M_ala__D_c">
              <bqbiol:is>
                <rdf:Bag>
                  <rdf:li rdf:resource="https://identifiers.org/bigg.metabolite/ala__D"/>
                  <rdf:li rdf:resource="https://identifiers.org/biocyc/META:D-ALANINE"/>
                  <rdf:li rdf:resource="https://identifiers.org/chebi/CHEBI:12899"/>
                  <rdf:li rdf:resource="https://identifiers.org/chebi/CHEBI:57416"/>
                  <rdf:li rdf:resource="https://identifiers.org/chebi/CHEBI:41798"/>
                  <rdf:li rdf:resource="https://identifiers.org/chebi/CHEBI:10840"/>
                  <rdf:li rdf:resource="https://identifiers.org/chebi/CHEBI:20893"/>
                  <rdf:li rdf:resource="https://identifiers.org/chebi/CHEBI:4087"/>
                  <rdf:li rdf:resource="https://identifiers.org/chebi/CHEBI:32435"/>
                  <rdf:li rdf:resource="https://identifiers.org/chebi/CHEBI:41848"/>
                  <rdf:li rdf:resource="https://identifiers.org/chebi/CHEBI:41756"/>
                  <rdf:li rdf:resource="https://identifiers.org/chebi/CHEBI:41877"/>
```
