## Supplementary material for "Genome-scale and pathway engineering for the sustainable aviation fuel precursor isoprenol production in *Pseudomonas putida*": SI_File_1_iJN1462_modified: SI_File_1_iJN1462_modified.xml (part 2 of 13)

```
                  <rdf:li rdf:resource="https://identifiers.org/chebi/CHEBI:15570"/>
                  <rdf:li rdf:resource="https://identifiers.org/chebi/CHEBI:32436"/>
                  <rdf:li rdf:resource="https://identifiers.org/hmdb/HMDB01310"/>
                  <rdf:li rdf:resource="https://identifiers.org/inchi_key/QNAYBMKLOCPYGJ-UWTATZPHSA-N"/>
                  <rdf:li rdf:resource="https://identifiers.org/kegg.compound/C00133"/>
                  <rdf:li rdf:resource="https://identifiers.org/metanetx.chemical/MNXM156"/>
                  <rdf:li rdf:resource="https://identifiers.org/sabiork/1940"/>
                  <rdf:li rdf:resource="https://identifiers.org/seed.compound/cpd00117"/>
                </rdf:Bag>
              </bqbiol:is>
            </rdf:Description>
          </rdf:RDF>
        </annotation>
      </species>
      <species metaid="meta_M_ala__D_e" sboTerm="SBO:0000247" id="M_ala__D_e" name="D-Alanine" compartment="e" hasOnlySubstanceUnits="false" boundaryCondition="false" constant="false" fbc:charge="0" fbc:chemicalFormula="C3H7NO2">
        <notes>
          <html xmlns="http://www.w3.org/1999/xhtml">
            <p>original_bigg_ids: [&apos;ala__D_e&apos;]</p>
          </html>
        </notes>
        <annotation>
          <rdf:RDF xmlns:rdf="http://www.w3.org/1999/02/22-rdf-syntax-ns#" xmlns:dcterms="http://purl.org/dc/terms/" xmlns:vCard="http://www.w3.org/2001/vcard-rdf/3.0#" xmlns:vCard4="http://www.w3.org/2006/vcard/ns#" xmlns:bqbiol="http://biomodels.net/biology-qualifiers/" xmlns:bqmodel="http://biomodels.net/model-qualifiers/">
            <rdf:Description rdf:about="#meta_M_ala__D_e">
              <bqbiol:is>
                <rdf:Bag>
                  <rdf:li rdf:resource="https://identifiers.org/bigg.metabolite/ala__D"/>
                  <rdf:li rdf:resource="https://identifiers.org/biocyc/META:D-ALANINE"/>
                  <rdf:li rdf:resource="https://identifiers.org/chebi/CHEBI:12899"/>
                  <rdf:li rdf:resource="https://identifiers.org/chebi/CHEBI:57416"/>
                  <rdf:li rdf:resource="https://identifiers.org/chebi/CHEBI:41798"/>
                  <rdf:li rdf:resource="https://identifiers.org/chebi/CHEBI:10840"/>
                  <rdf:li rdf:resource="https://identifiers.org/chebi/CHEBI:20893"/>
                  <rdf:li rdf:resource="https://identifiers.org/chebi/CHEBI:4087"/>
                  <rdf:li rdf:resource="https://identifiers.org/chebi/CHEBI:32435"/>
                  <rdf:li rdf:resource="https://identifiers.org/chebi/CHEBI:41848"/>
                  <rdf:li rdf:resource="https://identifiers.org/chebi/CHEBI:41756"/>
                  <rdf:li rdf:resource="https://identifiers.org/chebi/CHEBI:41877"/>
                  <rdf:li rdf:resource="https://identifiers.org/chebi/CHEBI:15570"/>
                  <rdf:li rdf:resource="https://identifiers.org/chebi/CHEBI:32436"/>
                  <rdf:li rdf:resource="https://identifiers.org/hmdb/HMDB01310"/>
                  <rdf:li rdf:resource="https://identifiers.org/inchi_key/QNAYBMKLOCPYGJ-UWTATZPHSA-N"/>
                  <rdf:li rdf:resource="https://identifiers.org/kegg.compound/C00133"/>
                  <rdf:li rdf:resource="https://identifiers.org/metanetx.chemical/MNXM156"/>
                  <rdf:li rdf:resource="https://identifiers.org/sabiork/1940"/>
                  <rdf:li rdf:resource="https://identifiers.org/seed.compound/cpd00117"/>
                </rdf:Bag>
              </bqbiol:is>
            </rdf:Description>
          </rdf:RDF>
        </annotation>
      </species>
      <species metaid="meta_M_LalaDgluMdap_c" sboTerm="SBO:0000247" id="M_LalaDgluMdap_c" name="L-alanine-D-glutamate-meso-2,6-diaminoheptanedioate" compartment="c" hasOnlySubstanceUnits="false" boundaryCondition="false" constant="false" fbc:charge="-1" fbc:chemicalFormula="C15H25N4O8">
        <notes>
          <html xmlns="http://www.w3.org/1999/xhtml">
            <p>original_bigg_ids: [&apos;LalaDgluMdap_c&apos;]</p>
          </html>
        </notes>
        <annotation>
          <rdf:RDF xmlns:rdf="http://www.w3.org/1999/02/22-rdf-syntax-ns#" xmlns:dcterms="http://purl.org/dc/terms/" xmlns:vCard="http://www.w3.org/2001/vcard-rdf/3.0#" xmlns:vCard4="http://www.w3.org/2006/vcard/ns#" xmlns:bqbiol="http://biomodels.net/biology-qualifiers/" xmlns:bqmodel="http://biomodels.net/model-qualifiers/">
            <rdf:Description rdf:about="#meta_M_LalaDgluMdap_c">
              <bqbiol:is>
                <rdf:Bag>
                  <rdf:li rdf:resource="https://identifiers.org/bigg.metabolite/LalaDgluMdap"/>
                  <rdf:li rdf:resource="https://identifiers.org/metanetx.chemical/MNXM90242"/>
                  <rdf:li rdf:resource="https://identifiers.org/seed.compound/cpd15386"/>
                </rdf:Bag>
              </bqbiol:is>
            </rdf:Description>
          </rdf:RDF>
        </annotation>
      </species>
      <species metaid="meta_M_ala__D_p" sboTerm="SBO:0000247" id="M_ala__D_p" name="D-Alanine" compartment="p" hasOnlySubstanceUnits="false" boundaryCondition="false" constant="false" fbc:charge="0" fbc:chemicalFormula="C3H7NO2">
        <notes>
          <html xmlns="http://www.w3.org/1999/xhtml">
            <p>original_bigg_ids: [&apos;ala__D_p&apos;]</p>
          </html>
        </notes>
        <annotation>
          <rdf:RDF xmlns:rdf="http://www.w3.org/1999/02/22-rdf-syntax-ns#" xmlns:dcterms="http://purl.org/dc/terms/" xmlns:vCard="http://www.w3.org/2001/vcard-rdf/3.0#" xmlns:vCard4="http://www.w3.org/2006/vcard/ns#" xmlns:bqbiol="http://biomodels.net/biology-qualifiers/" xmlns:bqmodel="http://biomodels.net/model-qualifiers/">
            <rdf:Description rdf:about="#meta_M_ala__D_p">
              <bqbiol:is>
                <rdf:Bag>
                  <rdf:li rdf:resource="https://identifiers.org/bigg.metabolite/ala__D"/>
                  <rdf:li rdf:resource="https://identifiers.org/biocyc/META:D-ALANINE"/>
                  <rdf:li rdf:resource="https://identifiers.org/chebi/CHEBI:12899"/>
                  <rdf:li rdf:resource="https://identifiers.org/chebi/CHEBI:57416"/>
                  <rdf:li rdf:resource="https://identifiers.org/chebi/CHEBI:41798"/>
                  <rdf:li rdf:resource="https://identifiers.org/chebi/CHEBI:10840"/>
                  <rdf:li rdf:resource="https://identifiers.org/chebi/CHEBI:20893"/>
                  <rdf:li rdf:resource="https://identifiers.org/chebi/CHEBI:4087"/>
                  <rdf:li rdf:resource="https://identifiers.org/chebi/CHEBI:32435"/>
                  <rdf:li rdf:resource="https://identifiers.org/chebi/CHEBI:41848"/>
                  <rdf:li rdf:resource="https://identifiers.org/chebi/CHEBI:41756"/>
                  <rdf:li rdf:resource="https://identifiers.org/chebi/CHEBI:41877"/>
                  <rdf:li rdf:resource="https://identifiers.org/chebi/CHEBI:15570"/>
                  <rdf:li rdf:resource="https://identifiers.org/chebi/CHEBI:32436"/>
                  <rdf:li rdf:resource="https://identifiers.org/hmdb/HMDB01310"/>
                  <rdf:li rdf:resource="https://identifiers.org/inchi_key/QNAYBMKLOCPYGJ-UWTATZPHSA-N"/>
                  <rdf:li rdf:resource="https://identifiers.org/kegg.compound/C00133"/>
                  <rdf:li rdf:resource="https://identifiers.org/metanetx.chemical/MNXM156"/>
                  <rdf:li rdf:resource="https://identifiers.org/sabiork/1940"/>
                  <rdf:li rdf:resource="https://identifiers.org/seed.compound/cpd00117"/>
                </rdf:Bag>
              </bqbiol:is>
            </rdf:Description>
          </rdf:RDF>
        </annotation>
      </species>
      <species metaid="meta_M_agdpcbi_c" sboTerm="SBO:0000247" id="M_agdpcbi_c" name="Adenosine-GDP-cobinamide" compartment="c" hasOnlySubstanceUnits="false" boundaryCondition="false" constant="false" fbc:charge="-1" fbc:chemicalFormula="C68H95CoN21O21P2">
        <notes>
          <html xmlns="http://www.w3.org/1999/xhtml">
            <p>original_bigg_ids: [&apos;agdpcbi_c&apos;]</p>
          </html>
        </notes>
        <annotation>
          <rdf:RDF xmlns:rdf="http://www.w3.org/1999/02/22-rdf-syntax-ns#" xmlns:dcterms="http://purl.org/dc/terms/" xmlns:vCard="http://www.w3.org/2001/vcard-rdf/3.0#" xmlns:vCard4="http://www.w3.org/2006/vcard/ns#" xmlns:bqbiol="http://biomodels.net/biology-qualifiers/" xmlns:bqmodel="http://biomodels.net/model-qualifiers/">
            <rdf:Description rdf:about="#meta_M_agdpcbi_c">
              <bqbiol:is>
                <rdf:Bag>
                  <rdf:li rdf:resource="https://identifiers.org/bigg.metabolite/agdpcbi"/>
                  <rdf:li rdf:resource="https://identifiers.org/biocyc/META:ADENOSYLCOBINAMIDE-GDP"/>
                  <rdf:li rdf:resource="https://identifiers.org/chebi/CHEBI:2479"/>
                  <rdf:li rdf:resource="https://identifiers.org/chebi/CHEBI:60487"/>
                  <rdf:li rdf:resource="https://identifiers.org/hmdb/HMDB12185"/>
                  <rdf:li rdf:resource="https://identifiers.org/inchi_key/IQTYKHRKNGVJEO-RRMAJTJESA-K"/>
                  <rdf:li rdf:resource="https://identifiers.org/kegg.compound/C06510"/>
                  <rdf:li rdf:resource="https://identifiers.org/metanetx.chemical/MNXM1105"/>
                  <rdf:li rdf:resource="https://identifiers.org/seed.compound/cpd03920"/>
                </rdf:Bag>
              </bqbiol:is>
            </rdf:Description>
          </rdf:RDF>
        </annotation>
      </species>
      <species metaid="meta_M_LalaDgluMdap_p" sboTerm="SBO:0000247" id="M_LalaDgluMdap_p" name="L-alanine-D-glutamate-meso-2,6-diaminoheptanedioate" compartment="p" hasOnlySubstanceUnits="false" boundaryCondition="false" constant="false" fbc:charge="-1" fbc:chemicalFormula="C15H25N4O8">
        <notes>
          <html xmlns="http://www.w3.org/1999/xhtml">
            <p>original_bigg_ids: [&apos;LalaDgluMdap_p&apos;]</p>
          </html>
        </notes>
        <annotation>
          <rdf:RDF xmlns:rdf="http://www.w3.org/1999/02/22-rdf-syntax-ns#" xmlns:dcterms="http://purl.org/dc/terms/" xmlns:vCard="http://www.w3.org/2001/vcard-rdf/3.0#" xmlns:vCard4="http://www.w3.org/2006/vcard/ns#" xmlns:bqbiol="http://biomodels.net/biology-qualifiers/" xmlns:bqmodel="http://biomodels.net/model-qualifiers/">
            <rdf:Description rdf:about="#meta_M_LalaDgluMdap_p">
              <bqbiol:is>
                <rdf:Bag>
                  <rdf:li rdf:resource="https://identifiers.org/bigg.metabolite/LalaDgluMdap"/>
                  <rdf:li rdf:resource="https://identifiers.org/metanetx.chemical/MNXM90242"/>
                  <rdf:li rdf:resource="https://identifiers.org/seed.compound/cpd15386"/>
                </rdf:Bag>
              </bqbiol:is>
            </rdf:Description>
          </rdf:RDF>
        </annotation>
      </species>
      <species metaid="meta_M_agm_c" sboTerm="SBO:0000247" id="M_agm_c" name="Agmatine" compartment="c" hasOnlySubstanceUnits="false" boundaryCondition="false" constant="false" fbc:charge="2" fbc:chemicalFormula="C5H16N4">
        <notes>
          <html xmlns="http://www.w3.org/1999/xhtml">
            <p>original_bigg_ids: [&apos;agm_c&apos;]</p>
          </html>
        </notes>
        <annotation>
          <rdf:RDF xmlns:rdf="http://www.w3.org/1999/02/22-rdf-syntax-ns#" xmlns:dcterms="http://purl.org/dc/terms/" xmlns:vCard="http://www.w3.org/2001/vcard-rdf/3.0#" xmlns:vCard4="http://www.w3.org/2006/vcard/ns#" xmlns:bqbiol="http://biomodels.net/biology-qualifiers/" xmlns:bqmodel="http://biomodels.net/model-qualifiers/">
            <rdf:Description rdf:about="#meta_M_agm_c">
              <bqbiol:is>
                <rdf:Bag>
                  <rdf:li rdf:resource="https://identifiers.org/bigg.metabolite/agm"/>
                  <rdf:li rdf:resource="https://identifiers.org/biocyc/META:AGMATHINE"/>
                  <rdf:li rdf:resource="https://identifiers.org/chebi/CHEBI:17431"/>
                  <rdf:li rdf:resource="https://identifiers.org/chebi/CHEBI:2514"/>
                  <rdf:li rdf:resource="https://identifiers.org/chebi/CHEBI:18576"/>
                  <rdf:li rdf:resource="https://identifiers.org/chebi/CHEBI:13747"/>
                  <rdf:li rdf:resource="https://identifiers.org/chebi/CHEBI:58145"/>
                  <rdf:li rdf:resource="https://identifiers.org/chebi/CHEBI:40556"/>
                  <rdf:li rdf:resource="https://identifiers.org/hmdb/HMDB60259"/>
                  <rdf:li rdf:resource="https://identifiers.org/hmdb/HMDB01432"/>
                  <rdf:li rdf:resource="https://identifiers.org/inchi_key/QYPPJABKJHAVHS-UHFFFAOYSA-P"/>
                  <rdf:li rdf:resource="https://identifiers.org/kegg.compound/C00179"/>
                  <rdf:li rdf:resource="https://identifiers.org/metanetx.chemical/MNXM328"/>
                  <rdf:li rdf:resource="https://identifiers.org/reactome.compound/351164"/>
                  <rdf:li rdf:resource="https://identifiers.org/sabiork/4059"/>
                  <rdf:li rdf:resource="https://identifiers.org/seed.compound/cpd00152"/>
                </rdf:Bag>
              </bqbiol:is>
            </rdf:Description>
          </rdf:RDF>
        </annotation>
      </species>
      <species metaid="meta_M_ala__L_c" sboTerm="SBO:0000247" id="M_ala__L_c" name="L-Alanine" compartment="c" hasOnlySubstanceUnits="false" boundaryCondition="false" constant="false" fbc:charge="0" fbc:chemicalFormula="C3H7NO2">
        <notes>
          <html xmlns="http://www.w3.org/1999/xhtml">
            <p>original_bigg_ids: [&apos;ala__L_c&apos;]</p>
          </html>
        </notes>
        <annotation>
          <rdf:RDF xmlns:rdf="http://www.w3.org/1999/02/22-rdf-syntax-ns#" xmlns:dcterms="http://purl.org/dc/terms/" xmlns:vCard="http://www.w3.org/2001/vcard-rdf/3.0#" xmlns:vCard4="http://www.w3.org/2006/vcard/ns#" xmlns:bqbiol="http://biomodels.net/biology-qualifiers/" xmlns:bqmodel="http://biomodels.net/model-qualifiers/">
            <rdf:Description rdf:about="#meta_M_ala__L_c">
              <bqbiol:is>
                <rdf:Bag>
                  <rdf:li rdf:resource="https://identifiers.org/bigg.metabolite/ala__L"/>
                  <rdf:li rdf:resource="https://identifiers.org/biocyc/META:L-ALPHA-ALANINE"/>
                  <rdf:li rdf:resource="https://identifiers.org/chebi/CHEBI:21216"/>
                  <rdf:li rdf:resource="https://identifiers.org/chebi/CHEBI:32440"/>
                  <rdf:li rdf:resource="https://identifiers.org/chebi/CHEBI:2539"/>
                  <rdf:li rdf:resource="https://identifiers.org/chebi/CHEBI:46308"/>
                  <rdf:li rdf:resource="https://identifiers.org/chebi/CHEBI:40735"/>
                  <rdf:li rdf:resource="https://identifiers.org/chebi/CHEBI:16977"/>
                  <rdf:li rdf:resource="https://identifiers.org/chebi/CHEBI:22277"/>
                  <rdf:li rdf:resource="https://identifiers.org/chebi/CHEBI:32439"/>
                  <rdf:li rdf:resource="https://identifiers.org/chebi/CHEBI:57972"/>
                  <rdf:li rdf:resource="https://identifiers.org/chebi/CHEBI:6171"/>
                  <rdf:li rdf:resource="https://identifiers.org/chebi/CHEBI:16449"/>
                  <rdf:li rdf:resource="https://identifiers.org/chebi/CHEBI:32431"/>
                  <rdf:li rdf:resource="https://identifiers.org/chebi/CHEBI:32432"/>
                  <rdf:li rdf:resource="https://identifiers.org/chebi/CHEBI:66916"/>
                  <rdf:li rdf:resource="https://identifiers.org/chebi/CHEBI:40734"/>
                  <rdf:li rdf:resource="https://identifiers.org/chebi/CHEBI:13069"/>
                  <rdf:li rdf:resource="https://identifiers.org/chebi/CHEBI:76050"/>
                  <rdf:li rdf:resource="https://identifiers.org/chebi/CHEBI:13748"/>
                  <rdf:li rdf:resource="https://identifiers.org/envipath/650babc9-9d68-4b73-9332-11972ca26f7b/compound/d80739c7-acbe-4c00-8ea2-e3d19a191be2"/>
                  <rdf:li rdf:resource="https://identifiers.org/envipath/650babc9-9d68-4b73-9332-11972ca26f7b/compound/1aad160f-1c5e-48e0-9473-6305321b31ed"/>
                  <rdf:li rdf:resource="https://identifiers.org/hmdb/HMDB00161"/>
                  <rdf:li rdf:resource="https://identifiers.org/hmdb/HMDB62251"/>
                  <rdf:li rdf:resource="https://identifiers.org/inchi_key/QNAYBMKLOCPYGJ-REOHCLBHSA-N"/>
                  <rdf:li rdf:resource="https://identifiers.org/kegg.compound/C01401"/>
                  <rdf:li rdf:resource="https://identifiers.org/kegg.compound/C00041"/>
                  <rdf:li rdf:resource="https://identifiers.org/kegg.drug/D00012"/>
                  <rdf:li rdf:resource="https://identifiers.org/metanetx.chemical/MNXM32"/>
                  <rdf:li rdf:resource="https://identifiers.org/reactome.compound/389664"/>
                  <rdf:li rdf:resource="https://identifiers.org/reactome.compound/352036"/>
                  <rdf:li rdf:resource="https://identifiers.org/reactome.compound/29432"/>
                  <rdf:li rdf:resource="https://identifiers.org/reactome.compound/379697"/>
                  <rdf:li rdf:resource="https://identifiers.org/sabiork/2280"/>
                  <rdf:li rdf:resource="https://identifiers.org/sabiork/67"/>
                  <rdf:li rdf:resource="https://identifiers.org/seed.compound/cpd00035"/>
                  <rdf:li rdf:resource="https://identifiers.org/seed.compound/cpd01003"/>
                </rdf:Bag>
              </bqbiol:is>
            </rdf:Description>
          </rdf:RDF>
        </annotation>
      </species>
      <species metaid="meta_M_asp__L_e" sboTerm="SBO:0000247" id="M_asp__L_e" name="L-Aspartate" compartment="e" hasOnlySubstanceUnits="false" boundaryCondition="false" constant="false" fbc:charge="-1" fbc:chemicalFormula="C4H6NO4">
        <notes>
          <html xmlns="http://www.w3.org/1999/xhtml">
            <p>original_bigg_ids: [&apos;asp__L_e&apos;]</p>
          </html>
        </notes>
        <annotation>
          <rdf:RDF xmlns:rdf="http://www.w3.org/1999/02/22-rdf-syntax-ns#" xmlns:dcterms="http://purl.org/dc/terms/" xmlns:vCard="http://www.w3.org/2001/vcard-rdf/3.0#" xmlns:vCard4="http://www.w3.org/2006/vcard/ns#" xmlns:bqbiol="http://biomodels.net/biology-qualifiers/" xmlns:bqmodel="http://biomodels.net/model-qualifiers/">
            <rdf:Description rdf:about="#meta_M_asp__L_e">
              <bqbiol:is>
                <rdf:Bag>
                  <rdf:li rdf:resource="https://identifiers.org/bigg.metabolite/asp__L"/>
                  <rdf:li rdf:resource="https://identifiers.org/biocyc/META:L-ASPARTATE"/>
                  <rdf:li rdf:resource="https://identifiers.org/chebi/CHEBI:17053"/>
                  <rdf:li rdf:resource="https://identifiers.org/chebi/CHEBI:22659"/>
                  <rdf:li rdf:resource="https://identifiers.org/chebi/CHEBI:6193"/>
                  <rdf:li rdf:resource="https://identifiers.org/chebi/CHEBI:21247"/>
                  <rdf:li rdf:resource="https://identifiers.org/chebi/CHEBI:29993"/>
                  <rdf:li rdf:resource="https://identifiers.org/chebi/CHEBI:40942"/>
                  <rdf:li rdf:resource="https://identifiers.org/chebi/CHEBI:29995"/>
                  <rdf:li rdf:resource="https://identifiers.org/chebi/CHEBI:22660"/>
                  <rdf:li rdf:resource="https://identifiers.org/chebi/CHEBI:29991"/>
                  <rdf:li rdf:resource="https://identifiers.org/chebi/CHEBI:132943"/>
                  <rdf:li rdf:resource="https://identifiers.org/chebi/CHEBI:35391"/>
                  <rdf:li rdf:resource="https://identifiers.org/chebi/CHEBI:13085"/>
                  <rdf:li rdf:resource="https://identifiers.org/chebi/CHEBI:40913"/>
                  <rdf:li rdf:resource="https://identifiers.org/chebi/CHEBI:21244"/>
                  <rdf:li rdf:resource="https://identifiers.org/chebi/CHEBI:40853"/>
                  <rdf:li rdf:resource="https://identifiers.org/chebi/CHEBI:29992"/>
                  <rdf:li rdf:resource="https://identifiers.org/chebi/CHEBI:40900"/>
                  <rdf:li rdf:resource="https://identifiers.org/envipath/32de3cf4-e3e6-4168-956e-32fa5ddb0ce1/compound/4b0cdcb0-137a-4ddc-8e5c-2b55ea238c15"/>
                  <rdf:li rdf:resource="https://identifiers.org/hmdb/HMDB62186"/>
                  <rdf:li rdf:resource="https://identifiers.org/hmdb/HMDB62501"/>
                  <rdf:li rdf:resource="https://identifiers.org/hmdb/HMDB00191"/>
                  <rdf:li rdf:resource="https://identifiers.org/inchi_key/CKLJMWTZIZZHCS-REOHCLBHSA-M"/>
                  <rdf:li rdf:resource="https://identifiers.org/kegg.compound/C00049"/>
                  <rdf:li rdf:resource="https://identifiers.org/kegg.compound/C16433"/>
                  <rdf:li rdf:resource="https://identifiers.org/kegg.drug/D00013"/>
                  <rdf:li rdf:resource="https://identifiers.org/metanetx.chemical/MNXM42"/>
                  <rdf:li rdf:resource="https://identifiers.org/reactome.compound/113553"/>
                  <rdf:li rdf:resource="https://identifiers.org/reactome.compound/29448"/>
                  <rdf:li rdf:resource="https://identifiers.org/sabiork/71"/>
                  <rdf:li rdf:resource="https://identifiers.org/seed.compound/cpd00041"/>
                  <rdf:li rdf:resource="https://identifiers.org/seed.compound/cpd19181"/>
                </rdf:Bag>
              </bqbiol:is>
            </rdf:Description>
          </rdf:RDF>
        </annotation>
      </species>
      <species metaid="meta_M_ala__L_e" sboTerm="SBO:0000247" id="M_ala__L_e" name="L-Alanine" compartment="e" hasOnlySubstanceUnits="false" boundaryCondition="false" constant="false" fbc:charge="0" fbc:chemicalFormula="C3H7NO2">
        <notes>
          <html xmlns="http://www.w3.org/1999/xhtml">
            <p>original_bigg_ids: [&apos;ala__L_e&apos;]</p>
          </html>
        </notes>
        <annotation>
          <rdf:RDF xmlns:rdf="http://www.w3.org/1999/02/22-rdf-syntax-ns#" xmlns:dcterms="http://purl.org/dc/terms/" xmlns:vCard="http://www.w3.org/2001/vcard-rdf/3.0#" xmlns:vCard4="http://www.w3.org/2006/vcard/ns#" xmlns:bqbiol="http://biomodels.net/biology-qualifiers/" xmlns:bqmodel="http://biomodels.net/model-qualifiers/">
            <rdf:Description rdf:about="#meta_M_ala__L_e">
              <bqbiol:is>
                <rdf:Bag>
                  <rdf:li rdf:resource="https://identifiers.org/bigg.metabolite/ala__L"/>
                  <rdf:li rdf:resource="https://identifiers.org/biocyc/META:L-ALPHA-ALANINE"/>
                  <rdf:li rdf:resource="https://identifiers.org/chebi/CHEBI:21216"/>
                  <rdf:li rdf:resource="https://identifiers.org/chebi/CHEBI:32440"/>
                  <rdf:li rdf:resource="https://identifiers.org/chebi/CHEBI:2539"/>
                  <rdf:li rdf:resource="https://identifiers.org/chebi/CHEBI:46308"/>
                  <rdf:li rdf:resource="https://identifiers.org/chebi/CHEBI:40735"/>
                  <rdf:li rdf:resource="https://identifiers.org/chebi/CHEBI:16977"/>
                  <rdf:li rdf:resource="https://identifiers.org/chebi/CHEBI:22277"/>
                  <rdf:li rdf:resource="https://identifiers.org/chebi/CHEBI:32439"/>
                  <rdf:li rdf:resource="https://identifiers.org/chebi/CHEBI:57972"/>
                  <rdf:li rdf:resource="https://identifiers.org/chebi/CHEBI:6171"/>
                  <rdf:li rdf:resource="https://identifiers.org/chebi/CHEBI:16449"/>
                  <rdf:li rdf:resource="https://identifiers.org/chebi/CHEBI:32431"/>
                  <rdf:li rdf:resource="https://identifiers.org/chebi/CHEBI:32432"/>
                  <rdf:li rdf:resource="https://identifiers.org/chebi/CHEBI:66916"/>
                  <rdf:li rdf:resource="https://identifiers.org/chebi/CHEBI:40734"/>
                  <rdf:li rdf:resource="https://identifiers.org/chebi/CHEBI:13069"/>
                  <rdf:li rdf:resource="https://identifiers.org/chebi/CHEBI:76050"/>
                  <rdf:li rdf:resource="https://identifiers.org/chebi/CHEBI:13748"/>
                  <rdf:li rdf:resource="https://identifiers.org/envipath/650babc9-9d68-4b73-9332-11972ca26f7b/compound/d80739c7-acbe-4c00-8ea2-e3d19a191be2"/>
                  <rdf:li rdf:resource="https://identifiers.org/envipath/650babc9-9d68-4b73-9332-11972ca26f7b/compound/1aad160f-1c5e-48e0-9473-6305321b31ed"/>
                  <rdf:li rdf:resource="https://identifiers.org/hmdb/HMDB00161"/>
                  <rdf:li rdf:resource="https://identifiers.org/hmdb/HMDB62251"/>
                  <rdf:li rdf:resource="https://identifiers.org/inchi_key/QNAYBMKLOCPYGJ-REOHCLBHSA-N"/>
                  <rdf:li rdf:resource="https://identifiers.org/kegg.compound/C01401"/>
                  <rdf:li rdf:resource="https://identifiers.org/kegg.compound/C00041"/>
                  <rdf:li rdf:resource="https://identifiers.org/kegg.drug/D00012"/>
                  <rdf:li rdf:resource="https://identifiers.org/metanetx.chemical/MNXM32"/>
                  <rdf:li rdf:resource="https://identifiers.org/reactome.compound/389664"/>
                  <rdf:li rdf:resource="https://identifiers.org/reactome.compound/352036"/>
                  <rdf:li rdf:resource="https://identifiers.org/reactome.compound/29432"/>
                  <rdf:li rdf:resource="https://identifiers.org/reactome.compound/379697"/>
                  <rdf:li rdf:resource="https://identifiers.org/sabiork/2280"/>
                  <rdf:li rdf:resource="https://identifiers.org/sabiork/67"/>
                  <rdf:li rdf:resource="https://identifiers.org/seed.compound/cpd00035"/>
                  <rdf:li rdf:resource="https://identifiers.org/seed.compound/cpd01003"/>
                </rdf:Bag>
              </bqbiol:is>
            </rdf:Description>
          </rdf:RDF>
        </annotation>
      </species>
      <species metaid="meta_M_ala__L_p" sboTerm="SBO:0000247" id="M_ala__L_p" name="L-Alanine" compartment="p" hasOnlySubstanceUnits="false" boundaryCondition="false" constant="false" fbc:charge="0" fbc:chemicalFormula="C3H7NO2">
        <notes>
          <html xmlns="http://www.w3.org/1999/xhtml">
            <p>original_bigg_ids: [&apos;ala__L_p&apos;]</p>
          </html>
        </notes>
        <annotation>
          <rdf:RDF xmlns:rdf="http://www.w3.org/1999/02/22-rdf-syntax-ns#" xmlns:dcterms="http://purl.org/dc/terms/" xmlns:vCard="http://www.w3.org/2001/vcard-rdf/3.0#" xmlns:vCard4="http://www.w3.org/2006/vcard/ns#" xmlns:bqbiol="http://biomodels.net/biology-qualifiers/" xmlns:bqmodel="http://biomodels.net/model-qualifiers/">
            <rdf:Description rdf:about="#meta_M_ala__L_p">
              <bqbiol:is>
                <rdf:Bag>
                  <rdf:li rdf:resource="https://identifiers.org/bigg.metabolite/ala__L"/>
                  <rdf:li rdf:resource="https://identifiers.org/biocyc/META:L-ALPHA-ALANINE"/>
                  <rdf:li rdf:resource="https://identifiers.org/chebi/CHEBI:21216"/>
                  <rdf:li rdf:resource="https://identifiers.org/chebi/CHEBI:32440"/>
                  <rdf:li rdf:resource="https://identifiers.org/chebi/CHEBI:2539"/>
                  <rdf:li rdf:resource="https://identifiers.org/chebi/CHEBI:46308"/>
                  <rdf:li rdf:resource="https://identifiers.org/chebi/CHEBI:40735"/>
                  <rdf:li rdf:resource="https://identifiers.org/chebi/CHEBI:16977"/>
                  <rdf:li rdf:resource="https://identifiers.org/chebi/CHEBI:22277"/>
                  <rdf:li rdf:resource="https://identifiers.org/chebi/CHEBI:32439"/>
                  <rdf:li rdf:resource="https://identifiers.org/chebi/CHEBI:57972"/>
                  <rdf:li rdf:resource="https://identifiers.org/chebi/CHEBI:6171"/>
                  <rdf:li rdf:resource="https://identifiers.org/chebi/CHEBI:16449"/>
                  <rdf:li rdf:resource="https://identifiers.org/chebi/CHEBI:32431"/>
                  <rdf:li rdf:resource="https://identifiers.org/chebi/CHEBI:32432"/>
                  <rdf:li rdf:resource="https://identifiers.org/chebi/CHEBI:66916"/>
                  <rdf:li rdf:resource="https://identifiers.org/chebi/CHEBI:40734"/>
                  <rdf:li rdf:resource="https://identifiers.org/chebi/CHEBI:13069"/>
                  <rdf:li rdf:resource="https://identifiers.org/chebi/CHEBI:76050"/>
                  <rdf:li rdf:resource="https://identifiers.org/chebi/CHEBI:13748"/>
                  <rdf:li rdf:resource="https://identifiers.org/envipath/650babc9-9d68-4b73-9332-11972ca26f7b/compound/d80739c7-acbe-4c00-8ea2-e3d19a191be2"/>
                  <rdf:li rdf:resource="https://identifiers.org/envipath/650babc9-9d68-4b73-9332-11972ca26f7b/compound/1aad160f-1c5e-48e0-9473-6305321b31ed"/>
                  <rdf:li rdf:resource="https://identifiers.org/hmdb/HMDB00161"/>
                  <rdf:li rdf:resource="https://identifiers.org/hmdb/HMDB62251"/>
                  <rdf:li rdf:resource="https://identifiers.org/inchi_key/QNAYBMKLOCPYGJ-REOHCLBHSA-N"/>
                  <rdf:li rdf:resource="https://identifiers.org/kegg.compound/C01401"/>
                  <rdf:li rdf:resource="https://identifiers.org/kegg.compound/C00041"/>
                  <rdf:li rdf:resource="https://identifiers.org/kegg.drug/D00012"/>
                  <rdf:li rdf:resource="https://identifiers.org/metanetx.chemical/MNXM32"/>
                  <rdf:li rdf:resource="https://identifiers.org/reactome.compound/389664"/>
                  <rdf:li rdf:resource="https://identifiers.org/reactome.compound/352036"/>
                  <rdf:li rdf:resource="https://identifiers.org/reactome.compound/29432"/>
                  <rdf:li rdf:resource="https://identifiers.org/reactome.compound/379697"/>
                  <rdf:li rdf:resource="https://identifiers.org/sabiork/2280"/>
                  <rdf:li rdf:resource="https://identifiers.org/sabiork/67"/>
                  <rdf:li rdf:resource="https://identifiers.org/seed.compound/cpd00035"/>
                  <rdf:li rdf:resource="https://identifiers.org/seed.compound/cpd01003"/>
                </rdf:Bag>
              </bqbiol:is>
            </rdf:Description>
          </rdf:RDF>
        </annotation>
      </species>
      <species metaid="meta_M_alaala_c" sboTerm="SBO:0000247" id="M_alaala_c" name="D-Alanyl-D-alanine" compartment="c" hasOnlySubstanceUnits="false" boundaryCondition="false" constant="false" fbc:charge="0" fbc:chemicalFormula="C6H12N2O3">
        <notes>
          <html xmlns="http://www.w3.org/1999/xhtml">
            <p>original_bigg_ids: [&apos;alaala_c&apos;]</p>
          </html>
        </notes>
        <annotation>
          <rdf:RDF xmlns:rdf="http://www.w3.org/1999/02/22-rdf-syntax-ns#" xmlns:dcterms="http://purl.org/dc/terms/" xmlns:vCard="http://www.w3.org/2001/vcard-rdf/3.0#" xmlns:vCard4="http://www.w3.org/2006/vcard/ns#" xmlns:bqbiol="http://biomodels.net/biology-qualifiers/" xmlns:bqmodel="http://biomodels.net/model-qualifiers/">
            <rdf:Description rdf:about="#meta_M_alaala_c">
              <bqbiol:is>
                <rdf:Bag>
                  <rdf:li rdf:resource="https://identifiers.org/bigg.metabolite/alaala"/>
                  <rdf:li rdf:resource="https://identifiers.org/biocyc/META:D-ALA-D-ALA"/>
                  <rdf:li rdf:resource="https://identifiers.org/chebi/CHEBI:13749"/>
                  <rdf:li rdf:resource="https://identifiers.org/chebi/CHEBI:4088"/>
                  <rdf:li rdf:resource="https://identifiers.org/chebi/CHEBI:16576"/>
                  <rdf:li rdf:resource="https://identifiers.org/chebi/CHEBI:57822"/>
                  <rdf:li rdf:resource="https://identifiers.org/chebi/CHEBI:12900"/>
                  <rdf:li rdf:resource="https://identifiers.org/chebi/CHEBI:20894"/>
                  <rdf:li rdf:resource="https://identifiers.org/hmdb/HMDB03459"/>
                  <rdf:li rdf:resource="https://identifiers.org/inchi_key/DEFJQIDDEAULHB-QWWZWVQMSA-N"/>
                  <rdf:li rdf:resource="https://identifiers.org/kegg.compound/C00993"/>
                  <rdf:li rdf:resource="https://identifiers.org/metanetx.chemical/MNXM669"/>
                  <rdf:li rdf:resource="https://identifiers.org/sabiork/2204"/>
                  <rdf:li rdf:resource="https://identifiers.org/seed.compound/cpd00731"/>
                </rdf:Bag>
              </bqbiol:is>
            </rdf:Description>
          </rdf:RDF>
        </annotation>
      </species>
      <species metaid="meta_M_agm_e" sboTerm="SBO:0000247" id="M_agm_e" name="Agmatine" compartment="e" hasOnlySubstanceUnits="false" boundaryCondition="false" constant="false" fbc:charge="2" fbc:chemicalFormula="C5H16N4">
        <notes>
          <html xmlns="http://www.w3.org/1999/xhtml">
            <p>original_bigg_ids: [&apos;agm_e&apos;]</p>
          </html>
        </notes>
        <annotation>
          <rdf:RDF xmlns:rdf="http://www.w3.org/1999/02/22-rdf-syntax-ns#" xmlns:dcterms="http://purl.org/dc/terms/" xmlns:vCard="http://www.w3.org/2001/vcard-rdf/3.0#" xmlns:vCard4="http://www.w3.org/2006/vcard/ns#" xmlns:bqbiol="http://biomodels.net/biology-qualifiers/" xmlns:bqmodel="http://biomodels.net/model-qualifiers/">
            <rdf:Description rdf:about="#meta_M_agm_e">
              <bqbiol:is>
                <rdf:Bag>
                  <rdf:li rdf:resource="https://identifiers.org/bigg.metabolite/agm"/>
                  <rdf:li rdf:resource="https://identifiers.org/biocyc/META:AGMATHINE"/>
                  <rdf:li rdf:resource="https://identifiers.org/chebi/CHEBI:17431"/>
                  <rdf:li rdf:resource="https://identifiers.org/chebi/CHEBI:2514"/>
                  <rdf:li rdf:resource="https://identifiers.org/chebi/CHEBI:18576"/>
                  <rdf:li rdf:resource="https://identifiers.org/chebi/CHEBI:13747"/>
                  <rdf:li rdf:resource="https://identifiers.org/chebi/CHEBI:58145"/>
                  <rdf:li rdf:resource="https://identifiers.org/chebi/CHEBI:40556"/>
                  <rdf:li rdf:resource="https://identifiers.org/hmdb/HMDB60259"/>
                  <rdf:li rdf:resource="https://identifiers.org/hmdb/HMDB01432"/>
                  <rdf:li rdf:resource="https://identifiers.org/inchi_key/QYPPJABKJHAVHS-UHFFFAOYSA-P"/>
                  <rdf:li rdf:resource="https://identifiers.org/kegg.compound/C00179"/>
                  <rdf:li rdf:resource="https://identifiers.org/metanetx.chemical/MNXM328"/>
                  <rdf:li rdf:resource="https://identifiers.org/reactome.compound/351164"/>
                  <rdf:li rdf:resource="https://identifiers.org/sabiork/4059"/>
                  <rdf:li rdf:resource="https://identifiers.org/seed.compound/cpd00152"/>
                </rdf:Bag>
              </bqbiol:is>
            </rdf:Description>
          </rdf:RDF>
        </annotation>
      </species>
      <species metaid="meta_M_agm_p" sboTerm="SBO:0000247" id="M_agm_p" name="Agmatine" compartment="p" hasOnlySubstanceUnits="false" boundaryCondition="false" constant="false" fbc:charge="2" fbc:chemicalFormula="C5H16N4">
        <notes>
          <html xmlns="http://www.w3.org/1999/xhtml">
            <p>original_bigg_ids: [&apos;agm_p&apos;]</p>
          </html>
        </notes>
        <annotation>
          <rdf:RDF xmlns:rdf="http://www.w3.org/1999/02/22-rdf-syntax-ns#" xmlns:dcterms="http://purl.org/dc/terms/" xmlns:vCard="http://www.w3.org/2001/vcard-rdf/3.0#" xmlns:vCard4="http://www.w3.org/2006/vcard/ns#" xmlns:bqbiol="http://biomodels.net/biology-qualifiers/" xmlns:bqmodel="http://biomodels.net/model-qualifiers/">
            <rdf:Description rdf:about="#meta_M_agm_p">
              <bqbiol:is>
                <rdf:Bag>
                  <rdf:li rdf:resource="https://identifiers.org/bigg.metabolite/agm"/>
                  <rdf:li rdf:resource="https://identifiers.org/biocyc/META:AGMATHINE"/>
                  <rdf:li rdf:resource="https://identifiers.org/chebi/CHEBI:17431"/>
                  <rdf:li rdf:resource="https://identifiers.org/chebi/CHEBI:2514"/>
                  <rdf:li rdf:resource="https://identifiers.org/chebi/CHEBI:18576"/>
                  <rdf:li rdf:resource="https://identifiers.org/chebi/CHEBI:13747"/>
                  <rdf:li rdf:resource="https://identifiers.org/chebi/CHEBI:58145"/>
                  <rdf:li rdf:resource="https://identifiers.org/chebi/CHEBI:40556"/>
                  <rdf:li rdf:resource="https://identifiers.org/hmdb/HMDB60259"/>
                  <rdf:li rdf:resource="https://identifiers.org/hmdb/HMDB01432"/>
                  <rdf:li rdf:resource="https://identifiers.org/inchi_key/QYPPJABKJHAVHS-UHFFFAOYSA-P"/>
                  <rdf:li rdf:resource="https://identifiers.org/kegg.compound/C00179"/>
                  <rdf:li rdf:resource="https://identifiers.org/metanetx.chemical/MNXM328"/>
                  <rdf:li rdf:resource="https://identifiers.org/reactome.compound/351164"/>
                  <rdf:li rdf:resource="https://identifiers.org/sabiork/4059"/>
                  <rdf:li rdf:resource="https://identifiers.org/seed.compound/cpd00152"/>
                </rdf:Bag>
              </bqbiol:is>
            </rdf:Description>
          </rdf:RDF>
        </annotation>
      </species>
      <species metaid="meta_M_ahcys_c" sboTerm="SBO:0000247" id="M_ahcys_c" name="S-Adenosyl-L-homocysteine" compartment="c" hasOnlySubstanceUnits="false" boundaryCondition="false" constant="false" fbc:charge="0" fbc:chemicalFormula="C14H20N6O5S">
        <notes>
          <html xmlns="http://www.w3.org/1999/xhtml">
            <p>original_bigg_ids: [&apos;ahcys_c&apos;]</p>
          </html>
        </notes>
        <annotation>
          <rdf:RDF xmlns:rdf="http://www.w3.org/1999/02/22-rdf-syntax-ns#" xmlns:dcterms="http://purl.org/dc/terms/" xmlns:vCard="http://www.w3.org/2001/vcard-rdf/3.0#" xmlns:vCard4="http://www.w3.org/2006/vcard/ns#" xmlns:bqbiol="http://biomodels.net/biology-qualifiers/" xmlns:bqmodel="http://biomodels.net/model-qualifiers/">
            <rdf:Description rdf:about="#meta_M_ahcys_c">
              <bqbiol:is>
                <rdf:Bag>
                  <rdf:li rdf:resource="https://identifiers.org/bigg.metabolite/ahcys"/>
                  <rdf:li rdf:resource="https://identifiers.org/biocyc/META:ADENOSYL-HOMO-CYS"/>
                  <rdf:li rdf:resource="https://identifiers.org/chebi/CHEBI:12741"/>
                  <rdf:li rdf:resource="https://identifiers.org/chebi/CHEBI:45495"/>
                  <rdf:li rdf:resource="https://identifiers.org/chebi/CHEBI:8945"/>
                  <rdf:li rdf:resource="https://identifiers.org/chebi/CHEBI:16680"/>
                  <rdf:li rdf:resource="https://identifiers.org/chebi/CHEBI:67009"/>
                  <rdf:li rdf:resource="https://identifiers.org/chebi/CHEBI:22034"/>
                  <rdf:li rdf:resource="https://identifiers.org/chebi/CHEBI:57856"/>
                  <rdf:li rdf:resource="https://identifiers.org/chebi/CHEBI:12761"/>
                  <rdf:li rdf:resource="https://identifiers.org/chebi/CHEBI:12759"/>
                  <rdf:li rdf:resource="https://identifiers.org/hmdb/HMDB00939"/>
                  <rdf:li rdf:resource="https://identifiers.org/inchi_key/ZJUKTBDSGOFHSH-WFMPWKQPSA-N"/>
                  <rdf:li rdf:resource="https://identifiers.org/kegg.compound/C00021"/>
                  <rdf:li rdf:resource="https://identifiers.org/metanetx.chemical/MNXM19"/>
                  <rdf:li rdf:resource="https://identifiers.org/reactome.compound/2162252"/>
                  <rdf:li rdf:resource="https://identifiers.org/reactome.compound/77502"/>
                  <rdf:li rdf:resource="https://identifiers.org/reactome.compound/5278409"/>
                  <rdf:li rdf:resource="https://identifiers.org/reactome.compound/71285"/>
                  <rdf:li rdf:resource="https://identifiers.org/sabiork/1274"/>
                  <rdf:li rdf:resource="https://identifiers.org/seed.compound/cpd00019"/>
                </rdf:Bag>
              </bqbiol:is>
            </rdf:Description>
          </rdf:RDF>
        </annotation>
      </species>
      <species metaid="meta_M_ahdt_c" sboTerm="SBO:0000247" id="M_ahdt_c" name="2-Amino-4-hydroxy-6-(erythro-1,2,3-trihydroxypropyl)dihydropteridine triphosphate" compartment="c" hasOnlySubstanceUnits="false" boundaryCondition="false" constant="false" fbc:charge="-4" fbc:chemicalFormula="C9H12N5O13P3">
        <notes>
          <html xmlns="http://www.w3.org/1999/xhtml">
            <p>original_bigg_ids: [&apos;ahdt_c&apos;]</p>
          </html>
        </notes>
        <annotation>
          <rdf:RDF xmlns:rdf="http://www.w3.org/1999/02/22-rdf-syntax-ns#" xmlns:dcterms="http://purl.org/dc/terms/" xmlns:vCard="http://www.w3.org/2001/vcard-rdf/3.0#" xmlns:vCard4="http://www.w3.org/2006/vcard/ns#" xmlns:bqbiol="http://biomodels.net/biology-qualifiers/" xmlns:bqmodel="http://biomodels.net/model-qualifiers/">
            <rdf:Description rdf:about="#meta_M_ahdt_c">
              <bqbiol:is>
                <rdf:Bag>
                  <rdf:li rdf:resource="https://identifiers.org/bigg.metabolite/ahdt"/>
                  <rdf:li rdf:resource="https://identifiers.org/biocyc/META:DIHYDRONEOPTERIN-P3"/>
                  <rdf:li rdf:resource="https://identifiers.org/chebi/CHEBI:19455"/>
                  <rdf:li rdf:resource="https://identifiers.org/chebi/CHEBI:18372"/>
                  <rdf:li rdf:resource="https://identifiers.org/chebi/CHEBI:20684"/>
                  <rdf:li rdf:resource="https://identifiers.org/chebi/CHEBI:28069"/>
                  <rdf:li rdf:resource="https://identifiers.org/chebi/CHEBI:58462"/>
                  <rdf:li rdf:resource="https://identifiers.org/chebi/CHEBI:1002"/>
                  <rdf:li rdf:resource="https://identifiers.org/chebi/CHEBI:11509"/>
                  <rdf:li rdf:resource="https://identifiers.org/chebi/CHEBI:12201"/>
                  <rdf:li rdf:resource="https://identifiers.org/hmdb/HMDB12181"/>
                  <rdf:li rdf:resource="https://identifiers.org/hmdb/HMDB01144"/>
                  <rdf:li rdf:resource="https://identifiers.org/hmdb/HMDB00980"/>
                  <rdf:li rdf:resource="https://identifiers.org/inchi_key/DGGUVLXVLHAAGT-XINAWCOVSA-J"/>
                  <rdf:li rdf:resource="https://identifiers.org/kegg.compound/C04895"/>
                  <rdf:li rdf:resource="https://identifiers.org/metanetx.chemical/MNXM397"/>
                  <rdf:li rdf:resource="https://identifiers.org/reactome.compound/1474124"/>
                  <rdf:li rdf:resource="https://identifiers.org/sabiork/7657"/>
                  <rdf:li rdf:resource="https://identifiers.org/sabiork/25345"/>
                  <rdf:li rdf:resource="https://identifiers.org/seed.compound/cpd02978"/>
                </rdf:Bag>
              </bqbiol:is>
            </rdf:Description>
          </rdf:RDF>
        </annotation>
      </species>
      <species metaid="meta_M_asp__L_p" sboTerm="SBO:0000247" id="M_asp__L_p" name="L-Aspartate" compartment="p" hasOnlySubstanceUnits="false" boundaryCondition="false" constant="false" fbc:charge="-1" fbc:chemicalFormula="C4H6NO4">
        <notes>
          <html xmlns="http://www.w3.org/1999/xhtml">
            <p>original_bigg_ids: [&apos;asp__L_p&apos;]</p>
          </html>
        </notes>
        <annotation>
          <rdf:RDF xmlns:rdf="http://www.w3.org/1999/02/22-rdf-syntax-ns#" xmlns:dcterms="http://purl.org/dc/terms/" xmlns:vCard="http://www.w3.org/2001/vcard-rdf/3.0#" xmlns:vCard4="http://www.w3.org/2006/vcard/ns#" xmlns:bqbiol="http://biomodels.net/biology-qualifiers/" xmlns:bqmodel="http://biomodels.net/model-qualifiers/">
            <rdf:Description rdf:about="#meta_M_asp__L_p">
              <bqbiol:is>
                <rdf:Bag>
                  <rdf:li rdf:resource="https://identifiers.org/bigg.metabolite/asp__L"/>
                  <rdf:li rdf:resource="https://identifiers.org/biocyc/META:L-ASPARTATE"/>
                  <rdf:li rdf:resource="https://identifiers.org/chebi/CHEBI:17053"/>
                  <rdf:li rdf:resource="https://identifiers.org/chebi/CHEBI:22659"/>
                  <rdf:li rdf:resource="https://identifiers.org/chebi/CHEBI:6193"/>
                  <rdf:li rdf:resource="https://identifiers.org/chebi/CHEBI:21247"/>
                  <rdf:li rdf:resource="https://identifiers.org/chebi/CHEBI:29993"/>
                  <rdf:li rdf:resource="https://identifiers.org/chebi/CHEBI:40942"/>
                  <rdf:li rdf:resource="https://identifiers.org/chebi/CHEBI:29995"/>
                  <rdf:li rdf:resource="https://identifiers.org/chebi/CHEBI:22660"/>
                  <rdf:li rdf:resource="https://identifiers.org/chebi/CHEBI:29991"/>
                  <rdf:li rdf:resource="https://identifiers.org/chebi/CHEBI:132943"/>
                  <rdf:li rdf:resource="https://identifiers.org/chebi/CHEBI:35391"/>
                  <rdf:li rdf:resource="https://identifiers.org/chebi/CHEBI:13085"/>
                  <rdf:li rdf:resource="https://identifiers.org/chebi/CHEBI:40913"/>
                  <rdf:li rdf:resource="https://identifiers.org/chebi/CHEBI:21244"/>
                  <rdf:li rdf:resource="https://identifiers.org/chebi/CHEBI:40853"/>
                  <rdf:li rdf:resource="https://identifiers.org/chebi/CHEBI:29992"/>
                  <rdf:li rdf:resource="https://identifiers.org/chebi/CHEBI:40900"/>
                  <rdf:li rdf:resource="https://identifiers.org/envipath/32de3cf4-e3e6-4168-956e-32fa5ddb0ce1/compound/4b0cdcb0-137a-4ddc-8e5c-2b55ea238c15"/>
                  <rdf:li rdf:resource="https://identifiers.org/hmdb/HMDB62186"/>
                  <rdf:li rdf:resource="https://identifiers.org/hmdb/HMDB62501"/>
                  <rdf:li rdf:resource="https://identifiers.org/hmdb/HMDB00191"/>
                  <rdf:li rdf:resource="https://identifiers.org/inchi_key/CKLJMWTZIZZHCS-REOHCLBHSA-M"/>
                  <rdf:li rdf:resource="https://identifiers.org/kegg.compound/C00049"/>
                  <rdf:li rdf:resource="https://identifiers.org/kegg.compound/C16433"/>
                  <rdf:li rdf:resource="https://identifiers.org/kegg.drug/D00013"/>
                  <rdf:li rdf:resource="https://identifiers.org/metanetx.chemical/MNXM42"/>
                  <rdf:li rdf:resource="https://identifiers.org/reactome.compound/113553"/>
                  <rdf:li rdf:resource="https://identifiers.org/reactome.compound/29448"/>
                  <rdf:li rdf:resource="https://identifiers.org/sabiork/71"/>
                  <rdf:li rdf:resource="https://identifiers.org/seed.compound/cpd00041"/>
                  <rdf:li rdf:resource="https://identifiers.org/seed.compound/cpd19181"/>
                </rdf:Bag>
              </bqbiol:is>
            </rdf:Description>
          </rdf:RDF>
        </annotation>
      </species>
      <species metaid="meta_M_aicar_c" sboTerm="SBO:0000247" id="M_aicar_c" name="5-Amino-1-(5-Phospho-D-ribosyl)imidazole-4-carboxamide" compartment="c" hasOnlySubstanceUnits="false" boundaryCondition="false" constant="false" fbc:charge="-2" fbc:chemicalFormula="C9H13N4O8P">
        <notes>
          <html xmlns="http://www.w3.org/1999/xhtml">
            <p>original_bigg_ids: [&apos;aicar_c&apos;]</p>
          </html>
        </notes>
        <annotation>
          <rdf:RDF xmlns:rdf="http://www.w3.org/1999/02/22-rdf-syntax-ns#" xmlns:dcterms="http://purl.org/dc/terms/" xmlns:vCard="http://www.w3.org/2001/vcard-rdf/3.0#" xmlns:vCard4="http://www.w3.org/2006/vcard/ns#" xmlns:bqbiol="http://biomodels.net/biology-qualifiers/" xmlns:bqmodel="http://biomodels.net/model-qualifiers/">
            <rdf:Description rdf:about="#meta_M_aicar_c">
              <bqbiol:is>
                <rdf:Bag>
                  <rdf:li rdf:resource="https://identifiers.org/bigg.metabolite/aicar"/>
                  <rdf:li rdf:resource="https://identifiers.org/biocyc/META:AICAR"/>
                  <rdf:li rdf:resource="https://identifiers.org/chebi/CHEBI:573"/>
                  <rdf:li rdf:resource="https://identifiers.org/chebi/CHEBI:12102"/>
                  <rdf:li rdf:resource="https://identifiers.org/chebi/CHEBI:40739"/>
                  <rdf:li rdf:resource="https://identifiers.org/chebi/CHEBI:58475"/>
                  <rdf:li rdf:resource="https://identifiers.org/chebi/CHEBI:18406"/>
                  <rdf:li rdf:resource="https://identifiers.org/chebi/CHEBI:18966"/>
                  <rdf:li rdf:resource="https://identifiers.org/hmdb/HMDB01517"/>
                  <rdf:li rdf:resource="https://identifiers.org/inchi_key/NOTGFIUVDGNKRI-UUOKFMHZSA-L"/>
                  <rdf:li rdf:resource="https://identifiers.org/kegg.compound/C04677"/>
                  <rdf:li rdf:resource="https://identifiers.org/metanetx.chemical/MNXM365"/>
                  <rdf:li rdf:resource="https://identifiers.org/reactome.compound/111409"/>
                  <rdf:li rdf:resource="https://identifiers.org/sabiork/1891"/>
                  <rdf:li rdf:resource="https://identifiers.org/seed.compound/cpd02851"/>
                </rdf:Bag>
              </bqbiol:is>
            </rdf:Description>
          </rdf:RDF>
        </annotation>
      </species>
      <species metaid="meta_M_alaala_e" sboTerm="SBO:0000247" id="M_alaala_e" name="D-Alanyl-D-alanine" compartment="e" hasOnlySubstanceUnits="false" boundaryCondition="false" constant="false" fbc:charge="0" fbc:chemicalFormula="C6H12N2O3">
        <notes>
          <html xmlns="http://www.w3.org/1999/xhtml">
            <p>original_bigg_ids: [&apos;alaala_e&apos;]</p>
          </html>
        </notes>
        <annotation>
          <rdf:RDF xmlns:rdf="http://www.w3.org/1999/02/22-rdf-syntax-ns#" xmlns:dcterms="http://purl.org/dc/terms/" xmlns:vCard="http://www.w3.org/2001/vcard-rdf/3.0#" xmlns:vCard4="http://www.w3.org/2006/vcard/ns#" xmlns:bqbiol="http://biomodels.net/biology-qualifiers/" xmlns:bqmodel="http://biomodels.net/model-qualifiers/">
            <rdf:Description rdf:about="#meta_M_alaala_e">
              <bqbiol:is>
                <rdf:Bag>
                  <rdf:li rdf:resource="https://identifiers.org/bigg.metabolite/alaala"/>
                  <rdf:li rdf:resource="https://identifiers.org/biocyc/META:D-ALA-D-ALA"/>
                  <rdf:li rdf:resource="https://identifiers.org/chebi/CHEBI:13749"/>
                  <rdf:li rdf:resource="https://identifiers.org/chebi/CHEBI:4088"/>
                  <rdf:li rdf:resource="https://identifiers.org/chebi/CHEBI:16576"/>
                  <rdf:li rdf:resource="https://identifiers.org/chebi/CHEBI:57822"/>
                  <rdf:li rdf:resource="https://identifiers.org/chebi/CHEBI:12900"/>
                  <rdf:li rdf:resource="https://identifiers.org/chebi/CHEBI:20894"/>
                  <rdf:li rdf:resource="https://identifiers.org/hmdb/HMDB03459"/>
                  <rdf:li rdf:resource="https://identifiers.org/inchi_key/DEFJQIDDEAULHB-QWWZWVQMSA-N"/>
                  <rdf:li rdf:resource="https://identifiers.org/kegg.compound/C00993"/>
                  <rdf:li rdf:resource="https://identifiers.org/metanetx.chemical/MNXM669"/>
                  <rdf:li rdf:resource="https://identifiers.org/sabiork/2204"/>
                  <rdf:li rdf:resource="https://identifiers.org/seed.compound/cpd00731"/>
                </rdf:Bag>
              </bqbiol:is>
            </rdf:Description>
          </rdf:RDF>
        </annotation>
      </species>
      <species metaid="meta_M_aspsa_c" sboTerm="SBO:0000247" id="M_aspsa_c" name="L-Aspartate 4-semialdehyde" compartment="c" hasOnlySubstanceUnits="false" boundaryCondition="false" constant="false" fbc:charge="0" fbc:chemicalFormula="C4H7NO3">
        <notes>
          <html xmlns="http://www.w3.org/1999/xhtml">
            <p>original_bigg_ids: [&apos;aspsa_c&apos;]</p>
          </html>
        </notes>
        <annotation>
          <rdf:RDF xmlns:rdf="http://www.w3.org/1999/02/22-rdf-syntax-ns#" xmlns:dcterms="http://purl.org/dc/terms/" xmlns:vCard="http://www.w3.org/2001/vcard-rdf/3.0#" xmlns:vCard4="http://www.w3.org/2006/vcard/ns#" xmlns:bqbiol="http://biomodels.net/biology-qualifiers/" xmlns:bqmodel="http://biomodels.net/model-qualifiers/">
            <rdf:Description rdf:about="#meta_M_aspsa_c">
              <bqbiol:is>
                <rdf:Bag>
                  <rdf:li rdf:resource="https://identifiers.org/bigg.metabolite/aspsa"/>
                  <rdf:li rdf:resource="https://identifiers.org/biocyc/META:L-ASPARTATE-SEMIALDEHYDE"/>
                  <rdf:li rdf:resource="https://identifiers.org/chebi/CHEBI:40847"/>
                  <rdf:li rdf:resource="https://identifiers.org/chebi/CHEBI:18051"/>
                  <rdf:li rdf:resource="https://identifiers.org/chebi/CHEBI:13087"/>
                  <rdf:li rdf:resource="https://identifiers.org/chebi/CHEBI:13086"/>
                  <rdf:li rdf:resource="https://identifiers.org/chebi/CHEBI:21245"/>
                  <rdf:li rdf:resource="https://identifiers.org/chebi/CHEBI:6194"/>
                  <rdf:li rdf:resource="https://identifiers.org/chebi/CHEBI:537519"/>
                  <rdf:li rdf:resource="https://identifiers.org/hmdb/HMDB12249"/>
                  <rdf:li rdf:resource="https://identifiers.org/inchi_key/HOSWPDPVFBCLSY-VKHMYHEASA-N"/>
                  <rdf:li rdf:resource="https://identifiers.org/kegg.compound/C00441"/>
                  <rdf:li rdf:resource="https://identifiers.org/metanetx.chemical/MNXM361"/>
                  <rdf:li rdf:resource="https://identifiers.org/sabiork/2052"/>
                  <rdf:li rdf:resource="https://identifiers.org/seed.compound/cpd00346"/>
                </rdf:Bag>
              </bqbiol:is>
            </rdf:Description>
          </rdf:RDF>
        </annotation>
      </species>
      <species metaid="meta_M_alaala_p" sboTerm="SBO:0000247" id="M_alaala_p" name="D-Alanyl-D-alanine" compartment="p" hasOnlySubstanceUnits="false" boundaryCondition="false" constant="false" fbc:charge="0" fbc:chemicalFormula="C6H12N2O3">
        <notes>
          <html xmlns="http://www.w3.org/1999/xhtml">
            <p>original_bigg_ids: [&apos;alaala_p&apos;]</p>
          </html>
        </notes>
        <annotation>
          <rdf:RDF xmlns:rdf="http://www.w3.org/1999/02/22-rdf-syntax-ns#" xmlns:dcterms="http://purl.org/dc/terms/" xmlns:vCard="http://www.w3.org/2001/vcard-rdf/3.0#" xmlns:vCard4="http://www.w3.org/2006/vcard/ns#" xmlns:bqbiol="http://biomodels.net/biology-qualifiers/" xmlns:bqmodel="http://biomodels.net/model-qualifiers/">
            <rdf:Description rdf:about="#meta_M_alaala_p">
              <bqbiol:is>
                <rdf:Bag>
                  <rdf:li rdf:resource="https://identifiers.org/bigg.metabolite/alaala"/>
                  <rdf:li rdf:resource="https://identifiers.org/biocyc/META:D-ALA-D-ALA"/>
                  <rdf:li rdf:resource="https://identifiers.org/chebi/CHEBI:13749"/>
                  <rdf:li rdf:resource="https://identifiers.org/chebi/CHEBI:4088"/>
                  <rdf:li rdf:resource="https://identifiers.org/chebi/CHEBI:16576"/>
                  <rdf:li rdf:resource="https://identifiers.org/chebi/CHEBI:57822"/>
                  <rdf:li rdf:resource="https://identifiers.org/chebi/CHEBI:12900"/>
                  <rdf:li rdf:resource="https://identifiers.org/chebi/CHEBI:20894"/>
                  <rdf:li rdf:resource="https://identifiers.org/hmdb/HMDB03459"/>
                  <rdf:li rdf:resource="https://identifiers.org/inchi_key/DEFJQIDDEAULHB-QWWZWVQMSA-N"/>
                  <rdf:li rdf:resource="https://identifiers.org/kegg.compound/C00993"/>
                  <rdf:li rdf:resource="https://identifiers.org/metanetx.chemical/MNXM669"/>
                  <rdf:li rdf:resource="https://identifiers.org/sabiork/2204"/>
                  <rdf:li rdf:resource="https://identifiers.org/seed.compound/cpd00731"/>
                </rdf:Bag>
              </bqbiol:is>
            </rdf:Description>
          </rdf:RDF>
        </annotation>
      </species>
      <species metaid="meta_M_air_c" sboTerm="SBO:0000247" id="M_air_c" name="5-amino-1-(5-phospho-D-ribosyl)imidazole" compartment="c" hasOnlySubstanceUnits="false" boundaryCondition="false" constant="false" fbc:charge="-2" fbc:chemicalFormula="C8H12N3O7P">
        <notes>
          <html xmlns="http://www.w3.org/1999/xhtml">
            <p>original_bigg_ids: [&apos;air_c&apos;]</p>
          </html>
        </notes>
        <annotation>
          <rdf:RDF xmlns:rdf="http://www.w3.org/1999/02/22-rdf-syntax-ns#" xmlns:dcterms="http://purl.org/dc/terms/" xmlns:vCard="http://www.w3.org/2001/vcard-rdf/3.0#" xmlns:vCard4="http://www.w3.org/2006/vcard/ns#" xmlns:bqbiol="http://biomodels.net/biology-qualifiers/" xmlns:bqmodel="http://biomodels.net/model-qualifiers/">
            <rdf:Description rdf:about="#meta_M_air_c">
              <bqbiol:is>
                <rdf:Bag>
                  <rdf:li rdf:resource="https://identifiers.org/bigg.metabolite/air"/>
                  <rdf:li rdf:resource="https://identifiers.org/chebi/CHEBI:28843"/>
                  <rdf:li rdf:resource="https://identifiers.org/chebi/CHEBI:12101"/>
                  <rdf:li rdf:resource="https://identifiers.org/chebi/CHEBI:18969"/>
                  <rdf:li rdf:resource="https://identifiers.org/chebi/CHEBI:2655"/>
                  <rdf:li rdf:resource="https://identifiers.org/chebi/CHEBI:58592"/>
                  <rdf:li rdf:resource="https://identifiers.org/hmdb/HMDB62575"/>
                  <rdf:li rdf:resource="https://identifiers.org/inchi_key/PDACUKOKVHBVHJ-ZRTZXPPTSA-M"/>
                  <rdf:li rdf:resource="https://identifiers.org/metanetx.chemical/MNXM162266"/>
                </rdf:Bag>
              </bqbiol:is>
            </rdf:Description>
          </rdf:RDF>
        </annotation>
      </species>
      <species metaid="meta_M_asptrna_c" sboTerm="SBO:0000247" id="M_asptrna_c" name="L-Aspartyl-tRNA(Asp)" compartment="c" hasOnlySubstanceUnits="false" boundaryCondition="false" constant="false" fbc:charge="0" fbc:chemicalFormula="C4H5NO3R">
        <notes>
          <html xmlns="http://www.w3.org/1999/xhtml">
            <p>original_bigg_ids: [&apos;asptrna_c&apos;]</p>
          </html>
        </notes>
        <annotation>
          <rdf:RDF xmlns:rdf="http://www.w3.org/1999/02/22-rdf-syntax-ns#" xmlns:dcterms="http://purl.org/dc/terms/" xmlns:vCard="http://www.w3.org/2001/vcard-rdf/3.0#" xmlns:vCard4="http://www.w3.org/2006/vcard/ns#" xmlns:bqbiol="http://biomodels.net/biology-qualifiers/" xmlns:bqmodel="http://biomodels.net/model-qualifiers/">
            <rdf:Description rdf:about="#meta_M_asptrna_c">
              <bqbiol:is>
                <rdf:Bag>
                  <rdf:li rdf:resource="https://identifiers.org/bigg.metabolite/asptrna"/>
                  <rdf:li rdf:resource="https://identifiers.org/kegg.compound/C02984"/>
                  <rdf:li rdf:resource="https://identifiers.org/metanetx.chemical/MNXM90839"/>
                  <rdf:li rdf:resource="https://identifiers.org/sabiork/3866"/>
                  <rdf:li rdf:resource="https://identifiers.org/seed.compound/cpd12226"/>
                </rdf:Bag>
              </bqbiol:is>
            </rdf:Description>
          </rdf:RDF>
        </annotation>
      </species>
      <species metaid="meta_M_akg_c" sboTerm="SBO:0000247" id="M_akg_c" name="2-Oxoglutarate" compartment="c" hasOnlySubstanceUnits="false" boundaryCondition="false" constant="false" fbc:charge="-2" fbc:chemicalFormula="C5H4O5">
        <notes>
          <html xmlns="http://www.w3.org/1999/xhtml">
            <p>original_bigg_ids: [&apos;akg_c&apos;]</p>
          </html>
        </notes>
        <annotation>
          <rdf:RDF xmlns:rdf="http://www.w3.org/1999/02/22-rdf-syntax-ns#" xmlns:dcterms="http://purl.org/dc/terms/" xmlns:vCard="http://www.w3.org/2001/vcard-rdf/3.0#" xmlns:vCard4="http://www.w3.org/2006/vcard/ns#" xmlns:bqbiol="http://biomodels.net/biology-qualifiers/" xmlns:bqmodel="http://biomodels.net/model-qualifiers/">
            <rdf:Description rdf:about="#meta_M_akg_c">
              <bqbiol:is>
                <rdf:Bag>
                  <rdf:li rdf:resource="https://identifiers.org/bigg.metabolite/akg"/>
                  <rdf:li rdf:resource="https://identifiers.org/biocyc/META:2-KETOGLUTARATE"/>
                  <rdf:li rdf:resource="https://identifiers.org/chebi/CHEBI:40661"/>
                  <rdf:li rdf:resource="https://identifiers.org/chebi/CHEBI:16810"/>
                  <rdf:li rdf:resource="https://identifiers.org/chebi/CHEBI:11638"/>
                  <rdf:li rdf:resource="https://identifiers.org/chebi/CHEBI:30916"/>
                  <rdf:li rdf:resource="https://identifiers.org/chebi/CHEBI:19749"/>
                  <rdf:li rdf:resource="https://identifiers.org/chebi/CHEBI:1253"/>
                  <rdf:li rdf:resource="https://identifiers.org/chebi/CHEBI:30915"/>
                  <rdf:li rdf:resource="https://identifiers.org/chebi/CHEBI:19748"/>
                  <rdf:li rdf:resource="https://identifiers.org/envipath/32de3cf4-e3e6-4168-956e-32fa5ddb0ce1/compound/5b0a94f6-d411-44fd-bcc1-fb79b4e697f5"/>
                  <rdf:li rdf:resource="https://identifiers.org/envipath/4fd7f3e0-dd25-43ac-9453-dda3e52396e4/compound/6557f3f2-0ab8-494b-a865-8ce0eae788a9"/>
                  <rdf:li rdf:resource="https://identifiers.org/hmdb/HMDB00208"/>
                  <rdf:li rdf:resource="https://identifiers.org/hmdb/HMDB02812"/>
                  <rdf:li rdf:resource="https://identifiers.org/hmdb/HMDB62781"/>
                  <rdf:li rdf:resource="https://identifiers.org/inchi_key/KPGXRSRHYNQIFN-UHFFFAOYSA-L"/>
                  <rdf:li rdf:resource="https://identifiers.org/kegg.compound/C00026"/>
                  <rdf:li rdf:resource="https://identifiers.org/metanetx.chemical/MNXM20"/>
                  <rdf:li rdf:resource="https://identifiers.org/reactome.compound/113594"/>
                  <rdf:li rdf:resource="https://identifiers.org/reactome.compound/561075"/>
                  <rdf:li rdf:resource="https://identifiers.org/reactome.compound/5278317"/>
                  <rdf:li rdf:resource="https://identifiers.org/reactome.compound/113671"/>
                  <rdf:li rdf:resource="https://identifiers.org/reactome.compound/29406"/>
                  <rdf:li rdf:resource="https://identifiers.org/reactome.compound/389537"/>
                  <rdf:li rdf:resource="https://identifiers.org/sabiork/1922"/>
                  <rdf:li rdf:resource="https://identifiers.org/seed.compound/cpd00024"/>
                </rdf:Bag>
              </bqbiol:is>
            </rdf:Description>
          </rdf:RDF>
        </annotation>
      </species>
      <species metaid="meta_M_alac__S_c" sboTerm="SBO:0000247" id="M_alac__S_c" name="(S)-2-Acetolactate" compartment="c" hasOnlySubstanceUnits="false" boundaryCondition="false" constant="false" fbc:charge="-1" fbc:chemicalFormula="C5H7O4">
        <notes>
          <html xmlns="http://www.w3.org/1999/xhtml">
            <p>original_bigg_ids: [&apos;alac__S_c&apos;]</p>
          </html>
        </notes>
        <annotation>
          <rdf:RDF xmlns:rdf="http://www.w3.org/1999/02/22-rdf-syntax-ns#" xmlns:dcterms="http://purl.org/dc/terms/" xmlns:vCard="http://www.w3.org/2001/vcard-rdf/3.0#" xmlns:vCard4="http://www.w3.org/2006/vcard/ns#" xmlns:bqbiol="http://biomodels.net/biology-qualifiers/" xmlns:bqmodel="http://biomodels.net/model-qualifiers/">
            <rdf:Description rdf:about="#meta_M_alac__S_c">
              <bqbiol:is>
                <rdf:Bag>
                  <rdf:li rdf:resource="https://identifiers.org/bigg.metabolite/alac__S"/>
                  <rdf:li rdf:resource="https://identifiers.org/biocyc/META:2-ACETO-LACTATE"/>
                  <rdf:li rdf:resource="https://identifiers.org/chebi/CHEBI:11033"/>
                  <rdf:li rdf:resource="https://identifiers.org/chebi/CHEBI:374"/>
                  <rdf:li rdf:resource="https://identifiers.org/chebi/CHEBI:18409"/>
                  <rdf:li rdf:resource="https://identifiers.org/chebi/CHEBI:18731"/>
                  <rdf:li rdf:resource="https://identifiers.org/chebi/CHEBI:58476"/>
                  <rdf:li rdf:resource="https://identifiers.org/hmdb/HMDB06855"/>
                  <rdf:li rdf:resource="https://identifiers.org/inchi_key/NMDWGEGFJUBKLB-YFKPBYRVSA-M"/>
                  <rdf:li rdf:resource="https://identifiers.org/kegg.compound/C06010"/>
                  <rdf:li rdf:resource="https://identifiers.org/lipidmaps/LMFA01050460"/>
                  <rdf:li rdf:resource="https://identifiers.org/metanetx.chemical/MNXM114079"/>
                  <rdf:li rdf:resource="https://identifiers.org/sabiork/2855"/>
                  <rdf:li rdf:resource="https://identifiers.org/seed.compound/cpd19047"/>
                </rdf:Bag>
              </bqbiol:is>
            </rdf:Description>
          </rdf:RDF>
        </annotation>
      </species>
      <species metaid="meta_M_athr__L_c" sboTerm="SBO:0000247" id="M_athr__L_c" name="L-Allo-threonine" compartment="c" hasOnlySubstanceUnits="false" boundaryCondition="false" constant="false" fbc:charge="0" fbc:chemicalFormula="C4H9NO3">
        <notes>
          <html xmlns="http://www.w3.org/1999/xhtml">
            <p>original_bigg_ids: [&apos;athr__L_c&apos;]</p>
          </html>
        </notes>
        <annotation>
          <rdf:RDF xmlns:rdf="http://www.w3.org/1999/02/22-rdf-syntax-ns#" xmlns:dcterms="http://purl.org/dc/terms/" xmlns:vCard="http://www.w3.org/2001/vcard-rdf/3.0#" xmlns:vCard4="http://www.w3.org/2006/vcard/ns#" xmlns:bqbiol="http://biomodels.net/biology-qualifiers/" xmlns:bqmodel="http://biomodels.net/model-qualifiers/">
            <rdf:Description rdf:about="#meta_M_athr__L_c">
              <bqbiol:is>
                <rdf:Bag>
                  <rdf:li rdf:resource="https://identifiers.org/bigg.metabolite/athr__L"/>
                  <rdf:li rdf:resource="https://identifiers.org/biocyc/META:L-ALLO-THREONINE"/>
                  <rdf:li rdf:resource="https://identifiers.org/chebi/CHEBI:6174"/>
                  <rdf:li rdf:resource="https://identifiers.org/chebi/CHEBI:58585"/>
                  <rdf:li rdf:resource="https://identifiers.org/chebi/CHEBI:21221"/>
                  <rdf:li rdf:resource="https://identifiers.org/chebi/CHEBI:38262"/>
                  <rdf:li rdf:resource="https://identifiers.org/chebi/CHEBI:40698"/>
                  <rdf:li rdf:resource="https://identifiers.org/chebi/CHEBI:28718"/>
                  <rdf:li rdf:resource="https://identifiers.org/hmdb/HMDB04041"/>
                  <rdf:li rdf:resource="https://identifiers.org/inchi_key/AYFVYJQAPQTCCC-HRFVKAFMSA-N"/>
                  <rdf:li rdf:resource="https://identifiers.org/kegg.compound/C05519"/>
                  <rdf:li rdf:resource="https://identifiers.org/metanetx.chemical/MNXM2125"/>
                  <rdf:li rdf:resource="https://identifiers.org/sabiork/21308"/>
                  <rdf:li rdf:resource="https://identifiers.org/sabiork/2793"/>
                  <rdf:li rdf:resource="https://identifiers.org/seed.compound/cpd03282"/>
                </rdf:Bag>
              </bqbiol:is>
            </rdf:Description>
          </rdf:RDF>
        </annotation>
      </species>
      <species metaid="meta_M_alahis_c" sboTerm="SBO:0000247" id="M_alahis_c" name="L alaninylhistidine" compartment="c" hasOnlySubstanceUnits="false" boundaryCondition="false" constant="false" fbc:charge="0" fbc:chemicalFormula="C9H14N4O3">
        <notes>
          <html xmlns="http://www.w3.org/1999/xhtml">
            <p>original_bigg_ids: [&apos;alahis_c&apos;]</p>
          </html>
        </notes>
        <annotation>
          <rdf:RDF xmlns:rdf="http://www.w3.org/1999/02/22-rdf-syntax-ns#" xmlns:dcterms="http://purl.org/dc/terms/" xmlns:vCard="http://www.w3.org/2001/vcard-rdf/3.0#" xmlns:vCard4="http://www.w3.org/2006/vcard/ns#" xmlns:bqbiol="http://biomodels.net/biology-qualifiers/" xmlns:bqmodel="http://biomodels.net/model-qualifiers/">
            <rdf:Description rdf:about="#meta_M_alahis_c">
              <bqbiol:is>
                <rdf:Bag>
                  <rdf:li rdf:resource="https://identifiers.org/bigg.metabolite/alahis"/>
                </rdf:Bag>
              </bqbiol:is>
            </rdf:Description>
          </rdf:RDF>
        </annotation>
      </species>
      <species metaid="meta_M_akg_e" sboTerm="SBO:0000247" id="M_akg_e" name="2-Oxoglutarate" compartment="e" hasOnlySubstanceUnits="false" boundaryCondition="false" constant="false" fbc:charge="-2" fbc:chemicalFormula="C5H4O5">
        <notes>
          <html xmlns="http://www.w3.org/1999/xhtml">
            <p>original_bigg_ids: [&apos;akg_e&apos;]</p>
          </html>
        </notes>
        <annotation>
          <rdf:RDF xmlns:rdf="http://www.w3.org/1999/02/22-rdf-syntax-ns#" xmlns:dcterms="http://purl.org/dc/terms/" xmlns:vCard="http://www.w3.org/2001/vcard-rdf/3.0#" xmlns:vCard4="http://www.w3.org/2006/vcard/ns#" xmlns:bqbiol="http://biomodels.net/biology-qualifiers/" xmlns:bqmodel="http://biomodels.net/model-qualifiers/">
            <rdf:Description rdf:about="#meta_M_akg_e">
              <bqbiol:is>
                <rdf:Bag>
                  <rdf:li rdf:resource="https://identifiers.org/bigg.metabolite/akg"/>
                  <rdf:li rdf:resource="https://identifiers.org/biocyc/META:2-KETOGLUTARATE"/>
                  <rdf:li rdf:resource="https://identifiers.org/chebi/CHEBI:40661"/>
                  <rdf:li rdf:resource="https://identifiers.org/chebi/CHEBI:16810"/>
                  <rdf:li rdf:resource="https://identifiers.org/chebi/CHEBI:11638"/>
                  <rdf:li rdf:resource="https://identifiers.org/chebi/CHEBI:30916"/>
                  <rdf:li rdf:resource="https://identifiers.org/chebi/CHEBI:19749"/>
                  <rdf:li rdf:resource="https://identifiers.org/chebi/CHEBI:1253"/>
                  <rdf:li rdf:resource="https://identifiers.org/chebi/CHEBI:30915"/>
                  <rdf:li rdf:resource="https://identifiers.org/chebi/CHEBI:19748"/>
                  <rdf:li rdf:resource="https://identifiers.org/envipath/32de3cf4-e3e6-4168-956e-32fa5ddb0ce1/compound/5b0a94f6-d411-44fd-bcc1-fb79b4e697f5"/>
                  <rdf:li rdf:resource="https://identifiers.org/envipath/4fd7f3e0-dd25-43ac-9453-dda3e52396e4/compound/6557f3f2-0ab8-494b-a865-8ce0eae788a9"/>
                  <rdf:li rdf:resource="https://identifiers.org/hmdb/HMDB00208"/>
                  <rdf:li rdf:resource="https://identifiers.org/hmdb/HMDB02812"/>
                  <rdf:li rdf:resource="https://identifiers.org/hmdb/HMDB62781"/>
                  <rdf:li rdf:resource="https://identifiers.org/inchi_key/KPGXRSRHYNQIFN-UHFFFAOYSA-L"/>
                  <rdf:li rdf:resource="https://identifiers.org/kegg.compound/C00026"/>
                  <rdf:li rdf:resource="https://identifiers.org/metanetx.chemical/MNXM20"/>
                  <rdf:li rdf:resource="https://identifiers.org/reactome.compound/113594"/>
                  <rdf:li rdf:resource="https://identifiers.org/reactome.compound/561075"/>
                  <rdf:li rdf:resource="https://identifiers.org/reactome.compound/5278317"/>
                  <rdf:li rdf:resource="https://identifiers.org/reactome.compound/113671"/>
                  <rdf:li rdf:resource="https://identifiers.org/reactome.compound/29406"/>
                  <rdf:li rdf:resource="https://identifiers.org/reactome.compound/389537"/>
                  <rdf:li rdf:resource="https://identifiers.org/sabiork/1922"/>
                  <rdf:li rdf:resource="https://identifiers.org/seed.compound/cpd00024"/>
                </rdf:Bag>
              </bqbiol:is>
            </rdf:Description>
          </rdf:RDF>
        </annotation>
      </species>
      <species metaid="meta_M_akg_p" sboTerm="SBO:0000247" id="M_akg_p" name="2-Oxoglutarate" compartment="p" hasOnlySubstanceUnits="false" boundaryCondition="false" constant="false" fbc:charge="-2" fbc:chemicalFormula="C5H4O5">
        <notes>
          <html xmlns="http://www.w3.org/1999/xhtml">
            <p>original_bigg_ids: [&apos;akg_p&apos;]</p>
          </html>
        </notes>
        <annotation>
          <rdf:RDF xmlns:rdf="http://www.w3.org/1999/02/22-rdf-syntax-ns#" xmlns:dcterms="http://purl.org/dc/terms/" xmlns:vCard="http://www.w3.org/2001/vcard-rdf/3.0#" xmlns:vCard4="http://www.w3.org/2006/vcard/ns#" xmlns:bqbiol="http://biomodels.net/biology-qualifiers/" xmlns:bqmodel="http://biomodels.net/model-qualifiers/">
            <rdf:Description rdf:about="#meta_M_akg_p">
              <bqbiol:is>
                <rdf:Bag>
                  <rdf:li rdf:resource="https://identifiers.org/bigg.metabolite/akg"/>
                  <rdf:li rdf:resource="https://identifiers.org/biocyc/META:2-KETOGLUTARATE"/>
                  <rdf:li rdf:resource="https://identifiers.org/chebi/CHEBI:40661"/>
                  <rdf:li rdf:resource="https://identifiers.org/chebi/CHEBI:16810"/>
                  <rdf:li rdf:resource="https://identifiers.org/chebi/CHEBI:11638"/>
                  <rdf:li rdf:resource="https://identifiers.org/chebi/CHEBI:30916"/>
                  <rdf:li rdf:resource="https://identifiers.org/chebi/CHEBI:19749"/>
                  <rdf:li rdf:resource="https://identifiers.org/chebi/CHEBI:1253"/>
                  <rdf:li rdf:resource="https://identifiers.org/chebi/CHEBI:30915"/>
                  <rdf:li rdf:resource="https://identifiers.org/chebi/CHEBI:19748"/>
                  <rdf:li rdf:resource="https://identifiers.org/envipath/32de3cf4-e3e6-4168-956e-32fa5ddb0ce1/compound/5b0a94f6-d411-44fd-bcc1-fb79b4e697f5"/>
                  <rdf:li rdf:resource="https://identifiers.org/envipath/4fd7f3e0-dd25-43ac-9453-dda3e52396e4/compound/6557f3f2-0ab8-494b-a865-8ce0eae788a9"/>
                  <rdf:li rdf:resource="https://identifiers.org/hmdb/HMDB00208"/>
                  <rdf:li rdf:resource="https://identifiers.org/hmdb/HMDB02812"/>
                  <rdf:li rdf:resource="https://identifiers.org/hmdb/HMDB62781"/>
                  <rdf:li rdf:resource="https://identifiers.org/inchi_key/KPGXRSRHYNQIFN-UHFFFAOYSA-L"/>
                  <rdf:li rdf:resource="https://identifiers.org/kegg.compound/C00026"/>
                  <rdf:li rdf:resource="https://identifiers.org/metanetx.chemical/MNXM20"/>
                  <rdf:li rdf:resource="https://identifiers.org/reactome.compound/113594"/>
                  <rdf:li rdf:resource="https://identifiers.org/reactome.compound/561075"/>
                  <rdf:li rdf:resource="https://identifiers.org/reactome.compound/5278317"/>
                  <rdf:li rdf:resource="https://identifiers.org/reactome.compound/113671"/>
                  <rdf:li rdf:resource="https://identifiers.org/reactome.compound/29406"/>
                  <rdf:li rdf:resource="https://identifiers.org/reactome.compound/389537"/>
                  <rdf:li rdf:resource="https://identifiers.org/sabiork/1922"/>
                  <rdf:li rdf:resource="https://identifiers.org/seed.compound/cpd00024"/>
                </rdf:Bag>
              </bqbiol:is>
            </rdf:Description>
          </rdf:RDF>
        </annotation>
      </species>
      <species metaid="meta_M_atp_c" sboTerm="SBO:0000247" id="M_atp_c" name="ATP C10H12N5O13P3" compartment="c" hasOnlySubstanceUnits="false" boundaryCondition="false" constant="false" fbc:charge="-4" fbc:chemicalFormula="C10H12N5O13P3">
        <notes>
          <html xmlns="http://www.w3.org/1999/xhtml">
            <p>original_bigg_ids: [&apos;atp_c&apos;]</p>
          </html>
        </notes>
        <annotation>
          <rdf:RDF xmlns:rdf="http://www.w3.org/1999/02/22-rdf-syntax-ns#" xmlns:dcterms="http://purl.org/dc/terms/" xmlns:vCard="http://www.w3.org/2001/vcard-rdf/3.0#" xmlns:vCard4="http://www.w3.org/2006/vcard/ns#" xmlns:bqbiol="http://biomodels.net/biology-qualifiers/" xmlns:bqmodel="http://biomodels.net/model-qualifiers/">
            <rdf:Description rdf:about="#meta_M_atp_c">
              <bqbiol:is>
                <rdf:Bag>
                  <rdf:li rdf:resource="https://identifiers.org/bigg.metabolite/atp"/>
                  <rdf:li rdf:resource="https://identifiers.org/biocyc/META:ATP"/>
                  <rdf:li rdf:resource="https://identifiers.org/chebi/CHEBI:15422"/>
                  <rdf:li rdf:resource="https://identifiers.org/chebi/CHEBI:10789"/>
                  <rdf:li rdf:resource="https://identifiers.org/chebi/CHEBI:10841"/>
                  <rdf:li rdf:resource="https://identifiers.org/chebi/CHEBI:2359"/>
                  <rdf:li rdf:resource="https://identifiers.org/chebi/CHEBI:22249"/>
                  <rdf:li rdf:resource="https://identifiers.org/chebi/CHEBI:13236"/>
                  <rdf:li rdf:resource="https://identifiers.org/chebi/CHEBI:237958"/>
                  <rdf:li rdf:resource="https://identifiers.org/chebi/CHEBI:30616"/>
                  <rdf:li rdf:resource="https://identifiers.org/chebi/CHEBI:57299"/>
                  <rdf:li rdf:resource="https://identifiers.org/chebi/CHEBI:40938"/>
                  <rdf:li rdf:resource="https://identifiers.org/hmdb/HMDB00538"/>
                  <rdf:li rdf:resource="https://identifiers.org/inchi_key/ZKHQWZAMYRWXGA-KQYNXXCUSA-J"/>
                  <rdf:li rdf:resource="https://identifiers.org/kegg.compound/C00002"/>
                  <rdf:li rdf:resource="https://identifiers.org/kegg.drug/D08646"/>
                  <rdf:li rdf:resource="https://identifiers.org/metanetx.chemical/MNXM3"/>
                  <rdf:li rdf:resource="https://identifiers.org/reactome.compound/8878982"/>
                  <rdf:li rdf:resource="https://identifiers.org/reactome.compound/389573"/>
                  <rdf:li rdf:resource="https://identifiers.org/reactome.compound/8938081"/>
                  <rdf:li rdf:resource="https://identifiers.org/reactome.compound/211579"/>
                  <rdf:li rdf:resource="https://identifiers.org/reactome.compound/113593"/>
                  <rdf:li rdf:resource="https://identifiers.org/reactome.compound/113592"/>
                  <rdf:li rdf:resource="https://identifiers.org/reactome.compound/5632460"/>
                  <rdf:li rdf:resource="https://identifiers.org/reactome.compound/5696069"/>
                  <rdf:li rdf:resource="https://identifiers.org/reactome.compound/29358"/>
                  <rdf:li rdf:resource="https://identifiers.org/reactome.compound/8869363"/>
                  <rdf:li rdf:resource="https://identifiers.org/reactome.compound/6798184"/>
                  <rdf:li rdf:resource="https://identifiers.org/sabiork/34"/>
                  <rdf:li rdf:resource="https://identifiers.org/seed.compound/cpd00002"/>
                </rdf:Bag>
              </bqbiol:is>
            </rdf:Description>
          </rdf:RDF>
        </annotation>
      </species>
      <species metaid="meta_M_alahis_e" sboTerm="SBO:0000247" id="M_alahis_e" name="L alaninylhistidine" compartment="e" hasOnlySubstanceUnits="false" boundaryCondition="false" constant="false" fbc:charge="0" fbc:chemicalFormula="C9H14N4O3">
        <notes>
          <html xmlns="http://www.w3.org/1999/xhtml">
            <p>original_bigg_ids: [&apos;alahis_e&apos;]</p>
          </html>
        </notes>
        <annotation>
          <rdf:RDF xmlns:rdf="http://www.w3.org/1999/02/22-rdf-syntax-ns#" xmlns:dcterms="http://purl.org/dc/terms/" xmlns:vCard="http://www.w3.org/2001/vcard-rdf/3.0#" xmlns:vCard4="http://www.w3.org/2006/vcard/ns#" xmlns:bqbiol="http://biomodels.net/biology-qualifiers/" xmlns:bqmodel="http://biomodels.net/model-qualifiers/">
            <rdf:Description rdf:about="#meta_M_alahis_e">
              <bqbiol:is>
                <rdf:Bag>
                  <rdf:li rdf:resource="https://identifiers.org/bigg.metabolite/alahis"/>
                </rdf:Bag>
              </bqbiol:is>
            </rdf:Description>
          </rdf:RDF>
        </annotation>
      </species>
      <species metaid="meta_M_b2coa_c" sboTerm="SBO:0000247" id="M_b2coa_c" name="Crotonoyl-CoA" compartment="c" hasOnlySubstanceUnits="false" boundaryCondition="false" constant="false" fbc:charge="-4" fbc:chemicalFormula="C25H36N7O17P3S">
        <notes>
          <html xmlns="http://www.w3.org/1999/xhtml">
            <p>original_bigg_ids: [&apos;b2coa_c&apos;]</p>
          </html>
        </notes>
        <annotation>
          <rdf:RDF xmlns:rdf="http://www.w3.org/1999/02/22-rdf-syntax-ns#" xmlns:dcterms="http://purl.org/dc/terms/" xmlns:vCard="http://www.w3.org/2001/vcard-rdf/3.0#" xmlns:vCard4="http://www.w3.org/2006/vcard/ns#" xmlns:bqbiol="http://biomodels.net/biology-qualifiers/" xmlns:bqmodel="http://biomodels.net/model-qualifiers/">
            <rdf:Description rdf:about="#meta_M_b2coa_c">
              <bqbiol:is>
                <rdf:Bag>
                  <rdf:li rdf:resource="https://identifiers.org/bigg.metabolite/b2coa"/>
                  <rdf:li rdf:resource="https://identifiers.org/biocyc/META:CROTONYL-COA"/>
                  <rdf:li rdf:resource="https://identifiers.org/chebi/CHEBI:3928"/>
                  <rdf:li rdf:resource="https://identifiers.org/chebi/CHEBI:11531"/>
                  <rdf:li rdf:resource="https://identifiers.org/chebi/CHEBI:15473"/>
                  <rdf:li rdf:resource="https://identifiers.org/chebi/CHEBI:36926"/>
                  <rdf:li rdf:resource="https://identifiers.org/chebi/CHEBI:57332"/>
                  <rdf:li rdf:resource="https://identifiers.org/chebi/CHEBI:23408"/>
                  <rdf:li rdf:resource="https://identifiers.org/chebi/CHEBI:14031"/>
                  <rdf:li rdf:resource="https://identifiers.org/chebi/CHEBI:14032"/>
                  <rdf:li rdf:resource="https://identifiers.org/chebi/CHEBI:13921"/>
                  <rdf:li rdf:resource="https://identifiers.org/chebi/CHEBI:41612"/>
                  <rdf:li rdf:resource="https://identifiers.org/chebi/CHEBI:58669"/>
                  <rdf:li rdf:resource="https://identifiers.org/envipath/32de3cf4-e3e6-4168-956e-32fa5ddb0ce1/compound/c0e5f008-6d8b-4b94-a265-03d19ff197f4"/>
                  <rdf:li rdf:resource="https://identifiers.org/hmdb/HMDB62466"/>
                  <rdf:li rdf:resource="https://identifiers.org/hmdb/HMDB02009"/>
                  <rdf:li rdf:resource="https://identifiers.org/hmdb/HMDB59627"/>
                  <rdf:li rdf:resource="https://identifiers.org/inchi_key/KFWWCMJSYSSPSK-PAXLJYGASA-J"/>
                  <rdf:li rdf:resource="https://identifiers.org/kegg.compound/C00877"/>
                  <rdf:li rdf:resource="https://identifiers.org/lipidmaps/LMFA07050307"/>
                  <rdf:li rdf:resource="https://identifiers.org/metanetx.chemical/MNXM214"/>
                  <rdf:li rdf:resource="https://identifiers.org/reactome.compound/71045"/>
                  <rdf:li rdf:resource="https://identifiers.org/reactome.compound/77313"/>
                  <rdf:li rdf:resource="https://identifiers.org/sabiork/2174"/>
                  <rdf:li rdf:resource="https://identifiers.org/seed.compound/cpd00650"/>
                </rdf:Bag>
              </bqbiol:is>
            </rdf:Description>
          </rdf:RDF>
        </annotation>
      </species>
      <species metaid="meta_M_alahis_p" sboTerm="SBO:0000247" id="M_alahis_p" name="L alaninylhistidine" compartment="p" hasOnlySubstanceUnits="false" boundaryCondition="false" constant="false" fbc:charge="0" fbc:chemicalFormula="C9H14N4O3">
        <notes>
          <html xmlns="http://www.w3.org/1999/xhtml">
            <p>original_bigg_ids: [&apos;alahis_p&apos;]</p>
          </html>
        </notes>
        <annotation>
          <rdf:RDF xmlns:rdf="http://www.w3.org/1999/02/22-rdf-syntax-ns#" xmlns:dcterms="http://purl.org/dc/terms/" xmlns:vCard="http://www.w3.org/2001/vcard-rdf/3.0#" xmlns:vCard4="http://www.w3.org/2006/vcard/ns#" xmlns:bqbiol="http://biomodels.net/biology-qualifiers/" xmlns:bqmodel="http://biomodels.net/model-qualifiers/">
            <rdf:Description rdf:about="#meta_M_alahis_p">
              <bqbiol:is>
                <rdf:Bag>
                  <rdf:li rdf:resource="https://identifiers.org/bigg.metabolite/alahis"/>
                </rdf:Bag>
              </bqbiol:is>
            </rdf:Description>
          </rdf:RDF>
        </annotation>
      </species>
      <species metaid="meta_M_ala_B_c" sboTerm="SBO:0000247" id="M_ala_B_c" name="Beta-Alanine" compartment="c" hasOnlySubstanceUnits="false" boundaryCondition="false" constant="false" fbc:charge="0" fbc:chemicalFormula="C3H7NO2">
        <notes>
          <html xmlns="http://www.w3.org/1999/xhtml">
            <p>original_bigg_ids: [&apos;ala_B_c&apos;]</p>
          </html>
        </notes>
        <annotation>
          <rdf:RDF xmlns:rdf="http://www.w3.org/1999/02/22-rdf-syntax-ns#" xmlns:dcterms="http://purl.org/dc/terms/" xmlns:vCard="http://www.w3.org/2001/vcard-rdf/3.0#" xmlns:vCard4="http://www.w3.org/2006/vcard/ns#" xmlns:bqbiol="http://biomodels.net/biology-qualifiers/" xmlns:bqmodel="http://biomodels.net/model-qualifiers/">
            <rdf:Description rdf:about="#meta_M_ala_B_c">
              <bqbiol:is>
                <rdf:Bag>
                  <rdf:li rdf:resource="https://identifiers.org/bigg.metabolite/ala_B"/>
                  <rdf:li rdf:resource="https://identifiers.org/biocyc/META:B-ALANINE"/>
                  <rdf:li rdf:resource="https://identifiers.org/chebi/CHEBI:12389"/>
                  <rdf:li rdf:resource="https://identifiers.org/chebi/CHEBI:63070"/>
                  <rdf:li rdf:resource="https://identifiers.org/chebi/CHEBI:16958"/>
                  <rdf:li rdf:resource="https://identifiers.org/chebi/CHEBI:22821"/>
                  <rdf:li rdf:resource="https://identifiers.org/chebi/CHEBI:10343"/>
                  <rdf:li rdf:resource="https://identifiers.org/chebi/CHEBI:57966"/>
                  <rdf:li rdf:resource="https://identifiers.org/chebi/CHEBI:41050"/>
                  <rdf:li rdf:resource="https://identifiers.org/envipath/650babc9-9d68-4b73-9332-11972ca26f7b/compound/0352ab69-1208-420e-b7c9-87b5b436f4df"/>
                  <rdf:li rdf:resource="https://identifiers.org/hmdb/HMDB00056"/>
                  <rdf:li rdf:resource="https://identifiers.org/inchi_key/UCMIRNVEIXFBKS-UHFFFAOYSA-N"/>
                  <rdf:li rdf:resource="https://identifiers.org/kegg.compound/C00099"/>
                  <rdf:li rdf:resource="https://identifiers.org/kegg.drug/D07561"/>
                  <rdf:li rdf:resource="https://identifiers.org/metanetx.chemical/MNXM144"/>
                  <rdf:li rdf:resource="https://identifiers.org/reactome.compound/73590"/>
                  <rdf:li rdf:resource="https://identifiers.org/reactome.compound/909777"/>
                  <rdf:li rdf:resource="https://identifiers.org/sabiork/1932"/>
                  <rdf:li rdf:resource="https://identifiers.org/seed.compound/cpd00085"/>
                </rdf:Bag>
              </bqbiol:is>
            </rdf:Description>
          </rdf:RDF>
        </annotation>
      </species>
      <species metaid="meta_M_ala_B_e" sboTerm="SBO:0000247" id="M_ala_B_e" name="Beta-Alanine" compartment="e" hasOnlySubstanceUnits="false" boundaryCondition="false" constant="false" fbc:charge="0" fbc:chemicalFormula="C3H7NO2">
        <notes>
          <html xmlns="http://www.w3.org/1999/xhtml">
            <p>original_bigg_ids: [&apos;ala_B_e&apos;]</p>
          </html>
        </notes>
        <annotation>
          <rdf:RDF xmlns:rdf="http://www.w3.org/1999/02/22-rdf-syntax-ns#" xmlns:dcterms="http://purl.org/dc/terms/" xmlns:vCard="http://www.w3.org/2001/vcard-rdf/3.0#" xmlns:vCard4="http://www.w3.org/2006/vcard/ns#" xmlns:bqbiol="http://biomodels.net/biology-qualifiers/" xmlns:bqmodel="http://biomodels.net/model-qualifiers/">
            <rdf:Description rdf:about="#meta_M_ala_B_e">
              <bqbiol:is>
                <rdf:Bag>
                  <rdf:li rdf:resource="https://identifiers.org/bigg.metabolite/ala_B"/>
                  <rdf:li rdf:resource="https://identifiers.org/biocyc/META:B-ALANINE"/>
                  <rdf:li rdf:resource="https://identifiers.org/chebi/CHEBI:12389"/>
                  <rdf:li rdf:resource="https://identifiers.org/chebi/CHEBI:63070"/>
                  <rdf:li rdf:resource="https://identifiers.org/chebi/CHEBI:16958"/>
                  <rdf:li rdf:resource="https://identifiers.org/chebi/CHEBI:22821"/>
                  <rdf:li rdf:resource="https://identifiers.org/chebi/CHEBI:10343"/>
                  <rdf:li rdf:resource="https://identifiers.org/chebi/CHEBI:57966"/>
                  <rdf:li rdf:resource="https://identifiers.org/chebi/CHEBI:41050"/>
                  <rdf:li rdf:resource="https://identifiers.org/envipath/650babc9-9d68-4b73-9332-11972ca26f7b/compound/0352ab69-1208-420e-b7c9-87b5b436f4df"/>
                  <rdf:li rdf:resource="https://identifiers.org/hmdb/HMDB00056"/>
                  <rdf:li rdf:resource="https://identifiers.org/inchi_key/UCMIRNVEIXFBKS-UHFFFAOYSA-N"/>
                  <rdf:li rdf:resource="https://identifiers.org/kegg.compound/C00099"/>
                  <rdf:li rdf:resource="https://identifiers.org/kegg.drug/D07561"/>
                  <rdf:li rdf:resource="https://identifiers.org/metanetx.chemical/MNXM144"/>
                  <rdf:li rdf:resource="https://identifiers.org/reactome.compound/73590"/>
                  <rdf:li rdf:resource="https://identifiers.org/reactome.compound/909777"/>
                  <rdf:li rdf:resource="https://identifiers.org/sabiork/1932"/>
                  <rdf:li rdf:resource="https://identifiers.org/seed.compound/cpd00085"/>
                </rdf:Bag>
              </bqbiol:is>
            </rdf:Description>
          </rdf:RDF>
        </annotation>
      </species>
      <species metaid="meta_M_balaala_c" sboTerm="SBO:0000247" id="M_balaala_c" name="Beta alanylL alanine" compartment="c" hasOnlySubstanceUnits="false" boundaryCondition="false" constant="false" fbc:charge="0" fbc:chemicalFormula="C6H12N2O3">
        <notes>
          <html xmlns="http://www.w3.org/1999/xhtml">
            <p>original_bigg_ids: [&apos;balaala_c&apos;]</p>
          </html>
        </notes>
        <annotation>
          <rdf:RDF xmlns:rdf="http://www.w3.org/1999/02/22-rdf-syntax-ns#" xmlns:dcterms="http://purl.org/dc/terms/" xmlns:vCard="http://www.w3.org/2001/vcard-rdf/3.0#" xmlns:vCard4="http://www.w3.org/2006/vcard/ns#" xmlns:bqbiol="http://biomodels.net/biology-qualifiers/" xmlns:bqmodel="http://biomodels.net/model-qualifiers/">
            <rdf:Description rdf:about="#meta_M_balaala_c">
              <bqbiol:is>
                <rdf:Bag>
                  <rdf:li rdf:resource="https://identifiers.org/bigg.metabolite/balaala"/>
                </rdf:Bag>
              </bqbiol:is>
            </rdf:Description>
          </rdf:RDF>
        </annotation>
      </species>
      <species metaid="meta_M_alaleu_c" sboTerm="SBO:0000247" id="M_alaleu_c" name="L alaninylleucine" compartment="c" hasOnlySubstanceUnits="false" boundaryCondition="false" constant="false" fbc:charge="0" fbc:chemicalFormula="C9H18N2O3">
        <notes>
          <html xmlns="http://www.w3.org/1999/xhtml">
            <p>original_bigg_ids: [&apos;alaleu_c&apos;]</p>
          </html>
        </notes>
        <annotation>
          <rdf:RDF xmlns:rdf="http://www.w3.org/1999/02/22-rdf-syntax-ns#" xmlns:dcterms="http://purl.org/dc/terms/" xmlns:vCard="http://www.w3.org/2001/vcard-rdf/3.0#" xmlns:vCard4="http://www.w3.org/2006/vcard/ns#" xmlns:bqbiol="http://biomodels.net/biology-qualifiers/" xmlns:bqmodel="http://biomodels.net/model-qualifiers/">
            <rdf:Description rdf:about="#meta_M_alaleu_c">
              <bqbiol:is>
                <rdf:Bag>
                  <rdf:li rdf:resource="https://identifiers.org/bigg.metabolite/alaleu"/>
                </rdf:Bag>
              </bqbiol:is>
            </rdf:Description>
          </rdf:RDF>
        </annotation>
      </species>
      <species metaid="meta_M_balaala_e" sboTerm="SBO:0000247" id="M_balaala_e" name="Beta alanylL alanine" compartment="e" hasOnlySubstanceUnits="false" boundaryCondition="false" constant="false" fbc:charge="0" fbc:chemicalFormula="C6H12N2O3">
        <notes>
          <html xmlns="http://www.w3.org/1999/xhtml">
            <p>original_bigg_ids: [&apos;balaala_e&apos;]</p>
          </html>
        </notes>
        <annotation>
          <rdf:RDF xmlns:rdf="http://www.w3.org/1999/02/22-rdf-syntax-ns#" xmlns:dcterms="http://purl.org/dc/terms/" xmlns:vCard="http://www.w3.org/2001/vcard-rdf/3.0#" xmlns:vCard4="http://www.w3.org/2006/vcard/ns#" xmlns:bqbiol="http://biomodels.net/biology-qualifiers/" xmlns:bqmodel="http://biomodels.net/model-qualifiers/">
            <rdf:Description rdf:about="#meta_M_balaala_e">
              <bqbiol:is>
                <rdf:Bag>
                  <rdf:li rdf:resource="https://identifiers.org/bigg.metabolite/balaala"/>
                </rdf:Bag>
              </bqbiol:is>
            </rdf:Description>
          </rdf:RDF>
        </annotation>
      </species>
      <species metaid="meta_M_alaleu_e" sboTerm="SBO:0000247" id="M_alaleu_e" name="L alaninylleucine" compartment="e" hasOnlySubstanceUnits="false" boundaryCondition="false" constant="false" fbc:charge="0" fbc:chemicalFormula="C9H18N2O3">
        <notes>
          <html xmlns="http://www.w3.org/1999/xhtml">
            <p>original_bigg_ids: [&apos;alaleu_e&apos;]</p>
          </html>
        </notes>
        <annotation>
          <rdf:RDF xmlns:rdf="http://www.w3.org/1999/02/22-rdf-syntax-ns#" xmlns:dcterms="http://purl.org/dc/terms/" xmlns:vCard="http://www.w3.org/2001/vcard-rdf/3.0#" xmlns:vCard4="http://www.w3.org/2006/vcard/ns#" xmlns:bqbiol="http://biomodels.net/biology-qualifiers/" xmlns:bqmodel="http://biomodels.net/model-qualifiers/">
            <rdf:Description rdf:about="#meta_M_alaleu_e">
              <bqbiol:is>
                <rdf:Bag>
                  <rdf:li rdf:resource="https://identifiers.org/bigg.metabolite/alaleu"/>
                </rdf:Bag>
              </bqbiol:is>
            </rdf:Description>
          </rdf:RDF>
        </annotation>
      </species>
      <species metaid="meta_M_alaleu_p" sboTerm="SBO:0000247" id="M_alaleu_p" name="L alaninylleucine" compartment="p" hasOnlySubstanceUnits="false" boundaryCondition="false" constant="false" fbc:charge="0" fbc:chemicalFormula="C9H18N2O3">
        <notes>
          <html xmlns="http://www.w3.org/1999/xhtml">
            <p>original_bigg_ids: [&apos;alaleu_p&apos;]</p>
          </html>
        </notes>
        <annotation>
          <rdf:RDF xmlns:rdf="http://www.w3.org/1999/02/22-rdf-syntax-ns#" xmlns:dcterms="http://purl.org/dc/terms/" xmlns:vCard="http://www.w3.org/2001/vcard-rdf/3.0#" xmlns:vCard4="http://www.w3.org/2006/vcard/ns#" xmlns:bqbiol="http://biomodels.net/biology-qualifiers/" xmlns:bqmodel="http://biomodels.net/model-qualifiers/">
            <rdf:Description rdf:about="#meta_M_alaleu_p">
              <bqbiol:is>
                <rdf:Bag>
                  <rdf:li rdf:resource="https://identifiers.org/bigg.metabolite/alaleu"/>
                </rdf:Bag>
              </bqbiol:is>
            </rdf:Description>
          </rdf:RDF>
        </annotation>
      </species>
      <species metaid="meta_M_balaala_p" sboTerm="SBO:0000247" id="M_balaala_p" name="Beta alanylL alanine" compartment="p" hasOnlySubstanceUnits="false" boundaryCondition="false" constant="false" fbc:charge="0" fbc:chemicalFormula="C6H12N2O3">
        <notes>
          <html xmlns="http://www.w3.org/1999/xhtml">
            <p>original_bigg_ids: [&apos;balaala_p&apos;]</p>
          </html>
        </notes>
        <annotation>
          <rdf:RDF xmlns:rdf="http://www.w3.org/1999/02/22-rdf-syntax-ns#" xmlns:dcterms="http://purl.org/dc/terms/" xmlns:vCard="http://www.w3.org/2001/vcard-rdf/3.0#" xmlns:vCard4="http://www.w3.org/2006/vcard/ns#" xmlns:bqbiol="http://biomodels.net/biology-qualifiers/" xmlns:bqmodel="http://biomodels.net/model-qualifiers/">
            <rdf:Description rdf:about="#meta_M_balaala_p">
              <bqbiol:is>
                <rdf:Bag>
                  <rdf:li rdf:resource="https://identifiers.org/bigg.metabolite/balaala"/>
                </rdf:Bag>
              </bqbiol:is>
            </rdf:Description>
          </rdf:RDF>
        </annotation>
      </species>
      <species metaid="meta_M_alathr_c" sboTerm="SBO:0000247" id="M_alathr_c" name="L alaninylthreonine" compartment="c" hasOnlySubstanceUnits="false" boundaryCondition="false" constant="false" fbc:charge="0" fbc:chemicalFormula="C7H14N2O4">
        <notes>
          <html xmlns="http://www.w3.org/1999/xhtml">
            <p>original_bigg_ids: [&apos;alathr_c&apos;]</p>
          </html>
        </notes>
        <annotation>
          <rdf:RDF xmlns:rdf="http://www.w3.org/1999/02/22-rdf-syntax-ns#" xmlns:dcterms="http://purl.org/dc/terms/" xmlns:vCard="http://www.w3.org/2001/vcard-rdf/3.0#" xmlns:vCard4="http://www.w3.org/2006/vcard/ns#" xmlns:bqbiol="http://biomodels.net/biology-qualifiers/" xmlns:bqmodel="http://biomodels.net/model-qualifiers/">
            <rdf:Description rdf:about="#meta_M_alathr_c">
              <bqbiol:is>
                <rdf:Bag>
                  <rdf:li rdf:resource="https://identifiers.org/bigg.metabolite/alathr"/>
                </rdf:Bag>
              </bqbiol:is>
            </rdf:Description>
          </rdf:RDF>
        </annotation>
      </species>
      <species metaid="meta_M_cdpdtdecg_c" sboTerm="SBO:0000247" id="M_cdpdtdecg_c" name="CDP-1,2-ditetradecanoylglycerol" compartment="c" hasOnlySubstanceUnits="false" boundaryCondition="false" constant="false" fbc:charge="-2" fbc:chemicalFormula="C40H71N3O15P2">
        <notes>
          <html xmlns="http://www.w3.org/1999/xhtml">
            <p>original_bigg_ids: [&apos;cdpdtdecg_c&apos;]</p>
          </html>
        </notes>
        <annotation>
          <rdf:RDF xmlns:rdf="http://www.w3.org/1999/02/22-rdf-syntax-ns#" xmlns:dcterms="http://purl.org/dc/terms/" xmlns:vCard="http://www.w3.org/2001/vcard-rdf/3.0#" xmlns:vCard4="http://www.w3.org/2006/vcard/ns#" xmlns:bqbiol="http://biomodels.net/biology-qualifiers/" xmlns:bqmodel="http://biomodels.net/model-qualifiers/">
            <rdf:Description rdf:about="#meta_M_cdpdtdecg_c">
              <bqbiol:is>
                <rdf:Bag>
                  <rdf:li rdf:resource="https://identifiers.org/bigg.metabolite/cdpdtdecg"/>
                  <rdf:li rdf:resource="https://identifiers.org/biocyc/META:CPD-18388"/>
                  <rdf:li rdf:resource="https://identifiers.org/chebi/CHEBI:103211"/>
                  <rdf:li rdf:resource="https://identifiers.org/inchi_key/ICFWXMWHAMIZGF-WNAWUNHNSA-L"/>
                  <rdf:li rdf:resource="https://identifiers.org/metanetx.chemical/MNXM4512"/>
                  <rdf:li rdf:resource="https://identifiers.org/seed.compound/cpd15423"/>
                </rdf:Bag>
              </bqbiol:is>
            </rdf:Description>
          </rdf:RDF>
        </annotation>
      </species>
      <species metaid="meta_M_balabala_c" sboTerm="SBO:0000247" id="M_balabala_c" name="Beta alanyl beta alanine" compartment="c" hasOnlySubstanceUnits="false" boundaryCondition="false" constant="false" fbc:charge="0" fbc:chemicalFormula="C6H12N2O3">
        <notes>
          <html xmlns="http://www.w3.org/1999/xhtml">
            <p>original_bigg_ids: [&apos;balabala_c&apos;]</p>
          </html>
        </notes>
        <annotation>
          <rdf:RDF xmlns:rdf="http://www.w3.org/1999/02/22-rdf-syntax-ns#" xmlns:dcterms="http://purl.org/dc/terms/" xmlns:vCard="http://www.w3.org/2001/vcard-rdf/3.0#" xmlns:vCard4="http://www.w3.org/2006/vcard/ns#" xmlns:bqbiol="http://biomodels.net/biology-qualifiers/" xmlns:bqmodel="http://biomodels.net/model-qualifiers/">
            <rdf:Description rdf:about="#meta_M_balabala_c">
              <bqbiol:is>
                <rdf:Bag>
                  <rdf:li rdf:resource="https://identifiers.org/bigg.metabolite/balabala"/>
                </rdf:Bag>
              </bqbiol:is>
            </rdf:Description>
          </rdf:RDF>
        </annotation>
      </species>
      <species metaid="meta_M_alathr_e" sboTerm="SBO:0000247" id="M_alathr_e" name="L alaninylthreonine" compartment="e" hasOnlySubstanceUnits="false" boundaryCondition="false" constant="false" fbc:charge="0" fbc:chemicalFormula="C7H14N2O4">
        <notes>
          <html xmlns="http://www.w3.org/1999/xhtml">
            <p>original_bigg_ids: [&apos;alathr_e&apos;]</p>
          </html>
        </notes>
        <annotation>
          <rdf:RDF xmlns:rdf="http://www.w3.org/1999/02/22-rdf-syntax-ns#" xmlns:dcterms="http://purl.org/dc/terms/" xmlns:vCard="http://www.w3.org/2001/vcard-rdf/3.0#" xmlns:vCard4="http://www.w3.org/2006/vcard/ns#" xmlns:bqbiol="http://biomodels.net/biology-qualifiers/" xmlns:bqmodel="http://biomodels.net/model-qualifiers/">
            <rdf:Description rdf:about="#meta_M_alathr_e">
              <bqbiol:is>
                <rdf:Bag>
                  <rdf:li rdf:resource="https://identifiers.org/bigg.metabolite/alathr"/>
                </rdf:Bag>
              </bqbiol:is>
            </rdf:Description>
          </rdf:RDF>
        </annotation>
      </species>
      <species metaid="meta_M_alathr_p" sboTerm="SBO:0000247" id="M_alathr_p" name="L alaninylthreonine" compartment="p" hasOnlySubstanceUnits="false" boundaryCondition="false" constant="false" fbc:charge="0" fbc:chemicalFormula="C7H14N2O4">
        <notes>
          <html xmlns="http://www.w3.org/1999/xhtml">
            <p>original_bigg_ids: [&apos;alathr_p&apos;]</p>
          </html>
        </notes>
        <annotation>
          <rdf:RDF xmlns:rdf="http://www.w3.org/1999/02/22-rdf-syntax-ns#" xmlns:dcterms="http://purl.org/dc/terms/" xmlns:vCard="http://www.w3.org/2001/vcard-rdf/3.0#" xmlns:vCard4="http://www.w3.org/2006/vcard/ns#" xmlns:bqbiol="http://biomodels.net/biology-qualifiers/" xmlns:bqmodel="http://biomodels.net/model-qualifiers/">
            <rdf:Description rdf:about="#meta_M_alathr_p">
              <bqbiol:is>
                <rdf:Bag>
                  <rdf:li rdf:resource="https://identifiers.org/bigg.metabolite/alathr"/>
                </rdf:Bag>
              </bqbiol:is>
            </rdf:Description>
          </rdf:RDF>
        </annotation>
      </species>
      <species metaid="meta_M_balabala_e" sboTerm="SBO:0000247" id="M_balabala_e" name="Beta alanyl beta alanine" compartment="e" hasOnlySubstanceUnits="false" boundaryCondition="false" constant="false" fbc:charge="0" fbc:chemicalFormula="C6H12N2O3">
        <notes>
          <html xmlns="http://www.w3.org/1999/xhtml">
            <p>original_bigg_ids: [&apos;balabala_e&apos;]</p>
          </html>
        </notes>
        <annotation>
          <rdf:RDF xmlns:rdf="http://www.w3.org/1999/02/22-rdf-syntax-ns#" xmlns:dcterms="http://purl.org/dc/terms/" xmlns:vCard="http://www.w3.org/2001/vcard-rdf/3.0#" xmlns:vCard4="http://www.w3.org/2006/vcard/ns#" xmlns:bqbiol="http://biomodels.net/biology-qualifiers/" xmlns:bqmodel="http://biomodels.net/model-qualifiers/">
            <rdf:Description rdf:about="#meta_M_balabala_e">
              <bqbiol:is>
                <rdf:Bag>
                  <rdf:li rdf:resource="https://identifiers.org/bigg.metabolite/balabala"/>
                </rdf:Bag>
              </bqbiol:is>
            </rdf:Description>
          </rdf:RDF>
        </annotation>
      </species>
      <species metaid="meta_M_alatrna_c" sboTerm="SBO:0000247" id="M_alatrna_c" name="L-Alanyl-tRNA(Ala)" compartment="c" hasOnlySubstanceUnits="false" boundaryCondition="false" constant="false" fbc:charge="1" fbc:chemicalFormula="C3H6NOR">
        <notes>
          <html xmlns="http://www.w3.org/1999/xhtml">
            <p>original_bigg_ids: [&apos;alatrna_c&apos;]</p>
          </html>
        </notes>
        <annotation>
          <rdf:RDF xmlns:rdf="http://www.w3.org/1999/02/22-rdf-syntax-ns#" xmlns:dcterms="http://purl.org/dc/terms/" xmlns:vCard="http://www.w3.org/2001/vcard-rdf/3.0#" xmlns:vCard4="http://www.w3.org/2006/vcard/ns#" xmlns:bqbiol="http://biomodels.net/biology-qualifiers/" xmlns:bqmodel="http://biomodels.net/model-qualifiers/">
            <rdf:Description rdf:about="#meta_M_alatrna_c">
              <bqbiol:is>
                <rdf:Bag>
                  <rdf:li rdf:resource="https://identifiers.org/bigg.metabolite/alatrna"/>
                  <rdf:li rdf:resource="https://identifiers.org/chebi/CHEBI:17732"/>
                  <rdf:li rdf:resource="https://identifiers.org/chebi/CHEBI:13070"/>
                  <rdf:li rdf:resource="https://identifiers.org/chebi/CHEBI:6172"/>
                  <rdf:li rdf:resource="https://identifiers.org/chebi/CHEBI:13071"/>
                  <rdf:li rdf:resource="https://identifiers.org/metanetx.chemical/MNXM89815"/>
                  <rdf:li rdf:resource="https://identifiers.org/reactome.compound/379700"/>
                  <rdf:li rdf:resource="https://identifiers.org/reactome.compound/379730"/>
                  <rdf:li rdf:resource="https://identifiers.org/sabiork/3861"/>
                  <rdf:li rdf:resource="https://identifiers.org/seed.compound/cpd16181"/>
                </rdf:Bag>
              </bqbiol:is>
            </rdf:Description>
          </rdf:RDF>
        </annotation>
      </species>
      <species metaid="meta_M_balabala_p" sboTerm="SBO:0000247" id="M_balabala_p" name="Beta alanyl beta alanine" compartment="p" hasOnlySubstanceUnits="false" boundaryCondition="false" constant="false" fbc:charge="0" fbc:chemicalFormula="C6H12N2O3">
        <notes>
          <html xmlns="http://www.w3.org/1999/xhtml">
            <p>original_bigg_ids: [&apos;balabala_p&apos;]</p>
          </html>
        </notes>
        <annotation>
          <rdf:RDF xmlns:rdf="http://www.w3.org/1999/02/22-rdf-syntax-ns#" xmlns:dcterms="http://purl.org/dc/terms/" xmlns:vCard="http://www.w3.org/2001/vcard-rdf/3.0#" xmlns:vCard4="http://www.w3.org/2006/vcard/ns#" xmlns:bqbiol="http://biomodels.net/biology-qualifiers/" xmlns:bqmodel="http://biomodels.net/model-qualifiers/">
            <rdf:Description rdf:about="#meta_M_balabala_p">
              <bqbiol:is>
                <rdf:Bag>
                  <rdf:li rdf:resource="https://identifiers.org/bigg.metabolite/balabala"/>
                </rdf:Bag>
              </bqbiol:is>
            </rdf:Description>
          </rdf:RDF>
        </annotation>
      </species>
      <species metaid="meta_M_alatrp_c" sboTerm="SBO:0000247" id="M_alatrp_c" name="L alaninyltryptophan" compartment="c" hasOnlySubstanceUnits="false" boundaryCondition="false" constant="false" fbc:charge="0" fbc:chemicalFormula="C14H17N3O3">
        <notes>
          <html xmlns="http://www.w3.org/1999/xhtml">
            <p>original_bigg_ids: [&apos;alatrp_c&apos;]</p>
          </html>
        </notes>
        <annotation>
          <rdf:RDF xmlns:rdf="http://www.w3.org/1999/02/22-rdf-syntax-ns#" xmlns:dcterms="http://purl.org/dc/terms/" xmlns:vCard="http://www.w3.org/2001/vcard-rdf/3.0#" xmlns:vCard4="http://www.w3.org/2006/vcard/ns#" xmlns:bqbiol="http://biomodels.net/biology-qualifiers/" xmlns:bqmodel="http://biomodels.net/model-qualifiers/">
            <rdf:Description rdf:about="#meta_M_alatrp_c">
              <bqbiol:is>
                <rdf:Bag>
                  <rdf:li rdf:resource="https://identifiers.org/bigg.metabolite/alatrp"/>
                </rdf:Bag>
              </bqbiol:is>
            </rdf:Description>
          </rdf:RDF>
        </annotation>
      </species>
      <species metaid="meta_M_cell4_e" sboTerm="SBO:0000247" id="M_cell4_e" name="Cellulose (n=4 repeating units)" compartment="e" hasOnlySubstanceUnits="false" boundaryCondition="false" constant="false" fbc:charge="0" fbc:chemicalFormula="C24H42O21">
        <notes>
          <html xmlns="http://www.w3.org/1999/xhtml">
            <p>original_bigg_ids: [&apos;cell4_e&apos;]</p>
          </html>
        </notes>
        <annotation>
          <rdf:RDF xmlns:rdf="http://www.w3.org/1999/02/22-rdf-syntax-ns#" xmlns:dcterms="http://purl.org/dc/terms/" xmlns:vCard="http://www.w3.org/2001/vcard-rdf/3.0#" xmlns:vCard4="http://www.w3.org/2006/vcard/ns#" xmlns:bqbiol="http://biomodels.net/biology-qualifiers/" xmlns:bqmodel="http://biomodels.net/model-qualifiers/">
            <rdf:Description rdf:about="#meta_M_cell4_e">
              <bqbiol:is>
                <rdf:Bag>
                  <rdf:li rdf:resource="https://identifiers.org/bigg.metabolite/cell4"/>
                  <rdf:li rdf:resource="https://identifiers.org/metanetx.chemical/MNXM147063"/>
                </rdf:Bag>
              </bqbiol:is>
            </rdf:Description>
          </rdf:RDF>
        </annotation>
      </species>
      <species metaid="meta_M_balagly_c" sboTerm="SBO:0000247" id="M_balagly_c" name="Beta alanylL glycine" compartment="c" hasOnlySubstanceUnits="false" boundaryCondition="false" constant="false" fbc:charge="0" fbc:chemicalFormula="C5H10N2O3">
        <notes>
          <html xmlns="http://www.w3.org/1999/xhtml">
            <p>original_bigg_ids: [&apos;balagly_c&apos;]</p>
          </html>
        </notes>
        <annotation>
          <rdf:RDF xmlns:rdf="http://www.w3.org/1999/02/22-rdf-syntax-ns#" xmlns:dcterms="http://purl.org/dc/terms/" xmlns:vCard="http://www.w3.org/2001/vcard-rdf/3.0#" xmlns:vCard4="http://www.w3.org/2006/vcard/ns#" xmlns:bqbiol="http://biomodels.net/biology-qualifiers/" xmlns:bqmodel="http://biomodels.net/model-qualifiers/">
            <rdf:Description rdf:about="#meta_M_balagly_c">
              <bqbiol:is>
                <rdf:Bag>
                  <rdf:li rdf:resource="https://identifiers.org/bigg.metabolite/balagly"/>
                </rdf:Bag>
              </bqbiol:is>
            </rdf:Description>
          </rdf:RDF>
        </annotation>
      </species>
      <species metaid="meta_M_alatrp_e" sboTerm="SBO:0000247" id="M_alatrp_e" name="L alaninyltryptophan" compartment="e" hasOnlySubstanceUnits="false" boundaryCondition="false" constant="false" fbc:charge="0" fbc:chemicalFormula="C14H17N3O3">
        <notes>
          <html xmlns="http://www.w3.org/1999/xhtml">
            <p>original_bigg_ids: [&apos;alatrp_e&apos;]</p>
          </html>
        </notes>
        <annotation>
          <rdf:RDF xmlns:rdf="http://www.w3.org/1999/02/22-rdf-syntax-ns#" xmlns:dcterms="http://purl.org/dc/terms/" xmlns:vCard="http://www.w3.org/2001/vcard-rdf/3.0#" xmlns:vCard4="http://www.w3.org/2006/vcard/ns#" xmlns:bqbiol="http://biomodels.net/biology-qualifiers/" xmlns:bqmodel="http://biomodels.net/model-qualifiers/">
            <rdf:Description rdf:about="#meta_M_alatrp_e">
              <bqbiol:is>
                <rdf:Bag>
                  <rdf:li rdf:resource="https://identifiers.org/bigg.metabolite/alatrp"/>
                </rdf:Bag>
              </bqbiol:is>
            </rdf:Description>
          </rdf:RDF>
        </annotation>
      </species>
      <species metaid="meta_M_balagly_e" sboTerm="SBO:0000247" id="M_balagly_e" name="Beta alanylL glycine" compartment="e" hasOnlySubstanceUnits="false" boundaryCondition="false" constant="false" fbc:charge="0" fbc:chemicalFormula="C5H10N2O3">
        <notes>
          <html xmlns="http://www.w3.org/1999/xhtml">
            <p>original_bigg_ids: [&apos;balagly_e&apos;]</p>
          </html>
        </notes>
        <annotation>
          <rdf:RDF xmlns:rdf="http://www.w3.org/1999/02/22-rdf-syntax-ns#" xmlns:dcterms="http://purl.org/dc/terms/" xmlns:vCard="http://www.w3.org/2001/vcard-rdf/3.0#" xmlns:vCard4="http://www.w3.org/2006/vcard/ns#" xmlns:bqbiol="http://biomodels.net/biology-qualifiers/" xmlns:bqmodel="http://biomodels.net/model-qualifiers/">
            <rdf:Description rdf:about="#meta_M_balagly_e">
              <bqbiol:is>
                <rdf:Bag>
                  <rdf:li rdf:resource="https://identifiers.org/bigg.metabolite/balagly"/>
                </rdf:Bag>
              </bqbiol:is>
            </rdf:Description>
          </rdf:RDF>
        </annotation>
      </species>
      <species metaid="meta_M_alatrp_p" sboTerm="SBO:0000247" id="M_alatrp_p" name="L alaninyltryptophan" compartment="p" hasOnlySubstanceUnits="false" boundaryCondition="false" constant="false" fbc:charge="0" fbc:chemicalFormula="C14H17N3O3">
        <notes>
          <html xmlns="http://www.w3.org/1999/xhtml">
            <p>original_bigg_ids: [&apos;alatrp_p&apos;]</p>
          </html>
        </notes>
        <annotation>
          <rdf:RDF xmlns:rdf="http://www.w3.org/1999/02/22-rdf-syntax-ns#" xmlns:dcterms="http://purl.org/dc/terms/" xmlns:vCard="http://www.w3.org/2001/vcard-rdf/3.0#" xmlns:vCard4="http://www.w3.org/2006/vcard/ns#" xmlns:bqbiol="http://biomodels.net/biology-qualifiers/" xmlns:bqmodel="http://biomodels.net/model-qualifiers/">
            <rdf:Description rdf:about="#meta_M_alatrp_p">
              <bqbiol:is>
                <rdf:Bag>
                  <rdf:li rdf:resource="https://identifiers.org/bigg.metabolite/alatrp"/>
                </rdf:Bag>
              </bqbiol:is>
            </rdf:Description>
          </rdf:RDF>
        </annotation>
      </species>
      <species metaid="meta_M_cell4_p" sboTerm="SBO:0000247" id="M_cell4_p" name="Cellulose (n=4 repeating units)" compartment="p" hasOnlySubstanceUnits="false" boundaryCondition="false" constant="false" fbc:charge="0" fbc:chemicalFormula="C24H42O21">
        <notes>
          <html xmlns="http://www.w3.org/1999/xhtml">
            <p>original_bigg_ids: [&apos;cell4_p&apos;]</p>
          </html>
        </notes>
        <annotation>
          <rdf:RDF xmlns:rdf="http://www.w3.org/1999/02/22-rdf-syntax-ns#" xmlns:dcterms="http://purl.org/dc/terms/" xmlns:vCard="http://www.w3.org/2001/vcard-rdf/3.0#" xmlns:vCard4="http://www.w3.org/2006/vcard/ns#" xmlns:bqbiol="http://biomodels.net/biology-qualifiers/" xmlns:bqmodel="http://biomodels.net/model-qualifiers/">
            <rdf:Description rdf:about="#meta_M_cell4_p">
              <bqbiol:is>
                <rdf:Bag>
                  <rdf:li rdf:resource="https://identifiers.org/bigg.metabolite/cell4"/>
                  <rdf:li rdf:resource="https://identifiers.org/metanetx.chemical/MNXM147063"/>
                </rdf:Bag>
              </bqbiol:is>
            </rdf:Description>
          </rdf:RDF>
        </annotation>
      </species>
      <species metaid="meta_M_balagly_p" sboTerm="SBO:0000247" id="M_balagly_p" name="Beta alanylL glycine" compartment="p" hasOnlySubstanceUnits="false" boundaryCondition="false" constant="false" fbc:charge="0" fbc:chemicalFormula="C5H10N2O3">
        <notes>
          <html xmlns="http://www.w3.org/1999/xhtml">
            <p>original_bigg_ids: [&apos;balagly_p&apos;]</p>
          </html>
        </notes>
        <annotation>
          <rdf:RDF xmlns:rdf="http://www.w3.org/1999/02/22-rdf-syntax-ns#" xmlns:dcterms="http://purl.org/dc/terms/" xmlns:vCard="http://www.w3.org/2001/vcard-rdf/3.0#" xmlns:vCard4="http://www.w3.org/2006/vcard/ns#" xmlns:bqbiol="http://biomodels.net/biology-qualifiers/" xmlns:bqmodel="http://biomodels.net/model-qualifiers/">
            <rdf:Description rdf:about="#meta_M_balagly_p">
              <bqbiol:is>
                <rdf:Bag>
                  <rdf:li rdf:resource="https://identifiers.org/bigg.metabolite/balagly"/>
                </rdf:Bag>
              </bqbiol:is>
            </rdf:Description>
          </rdf:RDF>
        </annotation>
      </species>
      <species metaid="meta_M_cellb_p" sboTerm="SBO:0000247" id="M_cellb_p" name="Cellobiose" compartment="p" hasOnlySubstanceUnits="false" boundaryCondition="false" constant="false" fbc:charge="0" fbc:chemicalFormula="C12H22O11">
        <notes>
          <html xmlns="http://www.w3.org/1999/xhtml">
            <p>original_bigg_ids: [&apos;cellb_p&apos;]</p>
          </html>
        </notes>
        <annotation>
          <rdf:RDF xmlns:rdf="http://www.w3.org/1999/02/22-rdf-syntax-ns#" xmlns:dcterms="http://purl.org/dc/terms/" xmlns:vCard="http://www.w3.org/2001/vcard-rdf/3.0#" xmlns:vCard4="http://www.w3.org/2006/vcard/ns#" xmlns:bqbiol="http://biomodels.net/biology-qualifiers/" xmlns:bqmodel="http://biomodels.net/model-qualifiers/">
            <rdf:Description rdf:about="#meta_M_cellb_p">
              <bqbiol:is>
                <rdf:Bag>
                  <rdf:li rdf:resource="https://identifiers.org/bigg.metabolite/cellb"/>
                  <rdf:li rdf:resource="https://identifiers.org/biocyc/META:CELLOBIOSE"/>
                  <rdf:li rdf:resource="https://identifiers.org/chebi/CHEBI:36217"/>
                  <rdf:li rdf:resource="https://identifiers.org/chebi/CHEBI:41353"/>
                  <rdf:li rdf:resource="https://identifiers.org/chebi/CHEBI:22836"/>
                  <rdf:li rdf:resource="https://identifiers.org/chebi/CHEBI:10358"/>
                  <rdf:li rdf:resource="https://identifiers.org/chebi/CHEBI:35462"/>
                  <rdf:li rdf:resource="https://identifiers.org/hmdb/HMDB00055"/>
                  <rdf:li rdf:resource="https://identifiers.org/inchi_key/GUBGYTABKSRVRQ-QRZGKKJRSA-N"/>
                  <rdf:li rdf:resource="https://identifiers.org/kegg.compound/C00185"/>
                  <rdf:li rdf:resource="https://identifiers.org/kegg.compound/C06421"/>
                  <rdf:li rdf:resource="https://identifiers.org/kegg.compound/C06422"/>
                  <rdf:li rdf:resource="https://identifiers.org/kegg.glycan/G00289"/>
                  <rdf:li rdf:resource="https://identifiers.org/metanetx.chemical/MNXM1142"/>
                  <rdf:li rdf:resource="https://identifiers.org/sabiork/1655"/>
                  <rdf:li rdf:resource="https://identifiers.org/sabiork/102"/>
                  <rdf:li rdf:resource="https://identifiers.org/seed.compound/cpd03845"/>
                </rdf:Bag>
              </bqbiol:is>
            </rdf:Description>
          </rdf:RDF>
        </annotation>
      </species>
      <species metaid="meta_M_algac_MG_14_e" sboTerm="SBO:0000247" id="M_algac_MG_14_e" name="Alginate  1 units of acetylated D mannuronate and 4 units ofL guluronate" compartment="e" hasOnlySubstanceUnits="false" boundaryCondition="false" constant="false" fbc:charge="-5" fbc:chemicalFormula="C32H39O32">
        <notes>
          <html xmlns="http://www.w3.org/1999/xhtml">
            <p>original_bigg_ids: [&apos;algac_MG_14_e&apos;]</p>
          </html>
        </notes>
        <annotation>
          <rdf:RDF xmlns:rdf="http://www.w3.org/1999/02/22-rdf-syntax-ns#" xmlns:dcterms="http://purl.org/dc/terms/" xmlns:vCard="http://www.w3.org/2001/vcard-rdf/3.0#" xmlns:vCard4="http://www.w3.org/2006/vcard/ns#" xmlns:bqbiol="http://biomodels.net/biology-qualifiers/" xmlns:bqmodel="http://biomodels.net/model-qualifiers/">
            <rdf:Description rdf:about="#meta_M_algac_MG_14_e">
              <bqbiol:is>
                <rdf:Bag>
                  <rdf:li rdf:resource="https://identifiers.org/bigg.metabolite/algac_MG_14"/>
                </rdf:Bag>
              </bqbiol:is>
            </rdf:Description>
          </rdf:RDF>
        </annotation>
      </species>
      <species metaid="meta_M_balaleu_c" sboTerm="SBO:0000247" id="M_balaleu_c" name="Beta alanylL leucine" compartment="c" hasOnlySubstanceUnits="false" boundaryCondition="false" constant="false" fbc:charge="0" fbc:chemicalFormula="C9H18N2O3">
        <notes>
          <html xmlns="http://www.w3.org/1999/xhtml">
            <p>original_bigg_ids: [&apos;balaleu_c&apos;]</p>
          </html>
        </notes>
        <annotation>
          <rdf:RDF xmlns:rdf="http://www.w3.org/1999/02/22-rdf-syntax-ns#" xmlns:dcterms="http://purl.org/dc/terms/" xmlns:vCard="http://www.w3.org/2001/vcard-rdf/3.0#" xmlns:vCard4="http://www.w3.org/2006/vcard/ns#" xmlns:bqbiol="http://biomodels.net/biology-qualifiers/" xmlns:bqmodel="http://biomodels.net/model-qualifiers/">
            <rdf:Description rdf:about="#meta_M_balaleu_c">
              <bqbiol:is>
                <rdf:Bag>
                  <rdf:li rdf:resource="https://identifiers.org/bigg.metabolite/balaleu"/>
                </rdf:Bag>
              </bqbiol:is>
            </rdf:Description>
          </rdf:RDF>
        </annotation>
      </species>
      <species metaid="meta_M_algac_MG_14_p" sboTerm="SBO:0000247" id="M_algac_MG_14_p" name="Alginate  1 units of acetylated D mannuronate and 4 units ofL guluronate" compartment="p" hasOnlySubstanceUnits="false" boundaryCondition="false" constant="false" fbc:charge="-5" fbc:chemicalFormula="C32H39O32">
        <notes>
          <html xmlns="http://www.w3.org/1999/xhtml">
            <p>original_bigg_ids: [&apos;algac_MG_14_p&apos;]</p>
          </html>
        </notes>
        <annotation>
          <rdf:RDF xmlns:rdf="http://www.w3.org/1999/02/22-rdf-syntax-ns#" xmlns:dcterms="http://purl.org/dc/terms/" xmlns:vCard="http://www.w3.org/2001/vcard-rdf/3.0#" xmlns:vCard4="http://www.w3.org/2006/vcard/ns#" xmlns:bqbiol="http://biomodels.net/biology-qualifiers/" xmlns:bqmodel="http://biomodels.net/model-qualifiers/">
            <rdf:Description rdf:about="#meta_M_algac_MG_14_p">
              <bqbiol:is>
                <rdf:Bag>
                  <rdf:li rdf:resource="https://identifiers.org/bigg.metabolite/algac_MG_14"/>
                </rdf:Bag>
              </bqbiol:is>
            </rdf:Description>
          </rdf:RDF>
        </annotation>
      </species>
      <species metaid="meta_M_cgly_c" sboTerm="SBO:0000247" id="M_cgly_c" name="Cys Gly C5H10N2O3S" compartment="c" hasOnlySubstanceUnits="false" boundaryCondition="false" constant="false" fbc:charge="0" fbc:chemicalFormula="C5H10N2O3S">
        <notes>
          <html xmlns="http://www.w3.org/1999/xhtml">
            <p>original_bigg_ids: [&apos;cgly_c&apos;]</p>
          </html>
        </notes>
        <annotation>
          <rdf:RDF xmlns:rdf="http://www.w3.org/1999/02/22-rdf-syntax-ns#" xmlns:dcterms="http://purl.org/dc/terms/" xmlns:vCard="http://www.w3.org/2001/vcard-rdf/3.0#" xmlns:vCard4="http://www.w3.org/2006/vcard/ns#" xmlns:bqbiol="http://biomodels.net/biology-qualifiers/" xmlns:bqmodel="http://biomodels.net/model-qualifiers/">
            <rdf:Description rdf:about="#meta_M_cgly_c">
              <bqbiol:is>
                <rdf:Bag>
                  <rdf:li rdf:resource="https://identifiers.org/bigg.metabolite/cgly"/>
                  <rdf:li rdf:resource="https://identifiers.org/biocyc/META:CYS-GLY"/>
                  <rdf:li rdf:resource="https://identifiers.org/chebi/CHEBI:61694"/>
                  <rdf:li rdf:resource="https://identifiers.org/chebi/CHEBI:4047"/>
                  <rdf:li rdf:resource="https://identifiers.org/hmdb/HMDB28775"/>
                  <rdf:li rdf:resource="https://identifiers.org/hmdb/HMDB00078"/>
                  <rdf:li rdf:resource="https://identifiers.org/inchi_key/ZUKPVRWZDMRIEO-VKHMYHEASA-N"/>
                  <rdf:li rdf:resource="https://identifiers.org/kegg.compound/C01419"/>
                  <rdf:li rdf:resource="https://identifiers.org/metanetx.chemical/MNXM683"/>
                  <rdf:li rdf:resource="https://identifiers.org/reactome.compound/1247934"/>
                  <rdf:li rdf:resource="https://identifiers.org/reactome.compound/1247904"/>
                  <rdf:li rdf:resource="https://identifiers.org/sabiork/2282"/>
                  <rdf:li rdf:resource="https://identifiers.org/seed.compound/cpd01017"/>
                </rdf:Bag>
              </bqbiol:is>
            </rdf:Description>
          </rdf:RDF>
        </annotation>
      </species>
      <species metaid="meta_M_balaleu_e" sboTerm="SBO:0000247" id="M_balaleu_e" name="Beta alanylL leucine" compartment="e" hasOnlySubstanceUnits="false" boundaryCondition="false" constant="false" fbc:charge="0" fbc:chemicalFormula="C9H18N2O3">
        <notes>
          <html xmlns="http://www.w3.org/1999/xhtml">
            <p>original_bigg_ids: [&apos;balaleu_e&apos;]</p>
          </html>
        </notes>
        <annotation>
          <rdf:RDF xmlns:rdf="http://www.w3.org/1999/02/22-rdf-syntax-ns#" xmlns:dcterms="http://purl.org/dc/terms/" xmlns:vCard="http://www.w3.org/2001/vcard-rdf/3.0#" xmlns:vCard4="http://www.w3.org/2006/vcard/ns#" xmlns:bqbiol="http://biomodels.net/biology-qualifiers/" xmlns:bqmodel="http://biomodels.net/model-qualifiers/">
            <rdf:Description rdf:about="#meta_M_balaleu_e">
              <bqbiol:is>
                <rdf:Bag>
                  <rdf:li rdf:resource="https://identifiers.org/bigg.metabolite/balaleu"/>
                </rdf:Bag>
              </bqbiol:is>
            </rdf:Description>
          </rdf:RDF>
        </annotation>
      </species>
      <species metaid="meta_M_cgly_e" sboTerm="SBO:0000247" id="M_cgly_e" name="Cys Gly C5H10N2O3S" compartment="e" hasOnlySubstanceUnits="false" boundaryCondition="false" constant="false" fbc:charge="0" fbc:chemicalFormula="C5H10N2O3S">
        <notes>
          <html xmlns="http://www.w3.org/1999/xhtml">
            <p>original_bigg_ids: [&apos;cgly_e&apos;]</p>
          </html>
        </notes>
        <annotation>
          <rdf:RDF xmlns:rdf="http://www.w3.org/1999/02/22-rdf-syntax-ns#" xmlns:dcterms="http://purl.org/dc/terms/" xmlns:vCard="http://www.w3.org/2001/vcard-rdf/3.0#" xmlns:vCard4="http://www.w3.org/2006/vcard/ns#" xmlns:bqbiol="http://biomodels.net/biology-qualifiers/" xmlns:bqmodel="http://biomodels.net/model-qualifiers/">
            <rdf:Description rdf:about="#meta_M_cgly_e">
              <bqbiol:is>
                <rdf:Bag>
                  <rdf:li rdf:resource="https://identifiers.org/bigg.metabolite/cgly"/>
                  <rdf:li rdf:resource="https://identifiers.org/biocyc/META:CYS-GLY"/>
                  <rdf:li rdf:resource="https://identifiers.org/chebi/CHEBI:61694"/>
                  <rdf:li rdf:resource="https://identifiers.org/chebi/CHEBI:4047"/>
                  <rdf:li rdf:resource="https://identifiers.org/hmdb/HMDB28775"/>
                  <rdf:li rdf:resource="https://identifiers.org/hmdb/HMDB00078"/>
                  <rdf:li rdf:resource="https://identifiers.org/inchi_key/ZUKPVRWZDMRIEO-VKHMYHEASA-N"/>
                  <rdf:li rdf:resource="https://identifiers.org/kegg.compound/C01419"/>
                  <rdf:li rdf:resource="https://identifiers.org/metanetx.chemical/MNXM683"/>
                  <rdf:li rdf:resource="https://identifiers.org/reactome.compound/1247934"/>
                  <rdf:li rdf:resource="https://identifiers.org/reactome.compound/1247904"/>
                  <rdf:li rdf:resource="https://identifiers.org/sabiork/2282"/>
                  <rdf:li rdf:resource="https://identifiers.org/seed.compound/cpd01017"/>
                </rdf:Bag>
              </bqbiol:is>
            </rdf:Description>
          </rdf:RDF>
        </annotation>
      </species>
      <species metaid="meta_M_algac_MG_23_e" sboTerm="SBO:0000247" id="M_algac_MG_23_e" name="Alginate  2 units of acetylated D mannuronate and 3 units ofL guluronate" compartment="e" hasOnlySubstanceUnits="false" boundaryCondition="false" constant="false" fbc:charge="-5" fbc:chemicalFormula="C34H41O33">
        <notes>
          <html xmlns="http://www.w3.org/1999/xhtml">
            <p>original_bigg_ids: [&apos;algac_MG_23_e&apos;]</p>
          </html>
        </notes>
        <annotation>
          <rdf:RDF xmlns:rdf="http://www.w3.org/1999/02/22-rdf-syntax-ns#" xmlns:dcterms="http://purl.org/dc/terms/" xmlns:vCard="http://www.w3.org/2001/vcard-rdf/3.0#" xmlns:vCard4="http://www.w3.org/2006/vcard/ns#" xmlns:bqbiol="http://biomodels.net/biology-qualifiers/" xmlns:bqmodel="http://biomodels.net/model-qualifiers/">
            <rdf:Description rdf:about="#meta_M_algac_MG_23_e">
              <bqbiol:is>
                <rdf:Bag>
                  <rdf:li rdf:resource="https://identifiers.org/bigg.metabolite/algac_MG_23"/>
                </rdf:Bag>
              </bqbiol:is>
            </rdf:Description>
          </rdf:RDF>
        </annotation>
      </species>
      <species metaid="meta_M_algac_MG_23_p" sboTerm="SBO:0000247" id="M_algac_MG_23_p" name="Alginate  2 units of acetylated D mannuronate and 3 units ofL guluronate" compartment="p" hasOnlySubstanceUnits="false" boundaryCondition="false" constant="false" fbc:charge="-5" fbc:chemicalFormula="C34H41O33">
        <notes>
          <html xmlns="http://www.w3.org/1999/xhtml">
            <p>original_bigg_ids: [&apos;algac_MG_23_p&apos;]</p>
          </html>
        </notes>
        <annotation>
          <rdf:RDF xmlns:rdf="http://www.w3.org/1999/02/22-rdf-syntax-ns#" xmlns:dcterms="http://purl.org/dc/terms/" xmlns:vCard="http://www.w3.org/2001/vcard-rdf/3.0#" xmlns:vCard4="http://www.w3.org/2006/vcard/ns#" xmlns:bqbiol="http://biomodels.net/biology-qualifiers/" xmlns:bqmodel="http://biomodels.net/model-qualifiers/">
            <rdf:Description rdf:about="#meta_M_algac_MG_23_p">
              <bqbiol:is>
                <rdf:Bag>
                  <rdf:li rdf:resource="https://identifiers.org/bigg.metabolite/algac_MG_23"/>
                </rdf:Bag>
              </bqbiol:is>
            </rdf:Description>
          </rdf:RDF>
        </annotation>
      </species>
      <species metaid="meta_M_balaleu_p" sboTerm="SBO:0000247" id="M_balaleu_p" name="Beta alanylL leucine" compartment="p" hasOnlySubstanceUnits="false" boundaryCondition="false" constant="false" fbc:charge="0" fbc:chemicalFormula="C9H18N2O3">
        <notes>
          <html xmlns="http://www.w3.org/1999/xhtml">
            <p>original_bigg_ids: [&apos;balaleu_p&apos;]</p>
          </html>
        </notes>
        <annotation>
          <rdf:RDF xmlns:rdf="http://www.w3.org/1999/02/22-rdf-syntax-ns#" xmlns:dcterms="http://purl.org/dc/terms/" xmlns:vCard="http://www.w3.org/2001/vcard-rdf/3.0#" xmlns:vCard4="http://www.w3.org/2006/vcard/ns#" xmlns:bqbiol="http://biomodels.net/biology-qualifiers/" xmlns:bqmodel="http://biomodels.net/model-qualifiers/">
            <rdf:Description rdf:about="#meta_M_balaleu_p">
              <bqbiol:is>
                <rdf:Bag>
                  <rdf:li rdf:resource="https://identifiers.org/bigg.metabolite/balaleu"/>
                </rdf:Bag>
              </bqbiol:is>
            </rdf:Description>
          </rdf:RDF>
        </annotation>
      </species>
      <species metaid="meta_M_algac_MG_32_e" sboTerm="SBO:0000247" id="M_algac_MG_32_e" name="Alginate  3 units of acetylated D mannuronate and 2 units ofL guluronate" compartment="e" hasOnlySubstanceUnits="false" boundaryCondition="false" constant="false" fbc:charge="-5" fbc:chemicalFormula="C36H43O34">
        <notes>
          <html xmlns="http://www.w3.org/1999/xhtml">
            <p>original_bigg_ids: [&apos;algac_MG_32_e&apos;]</p>
          </html>
        </notes>
        <annotation>
          <rdf:RDF xmlns:rdf="http://www.w3.org/1999/02/22-rdf-syntax-ns#" xmlns:dcterms="http://purl.org/dc/terms/" xmlns:vCard="http://www.w3.org/2001/vcard-rdf/3.0#" xmlns:vCard4="http://www.w3.org/2006/vcard/ns#" xmlns:bqbiol="http://biomodels.net/biology-qualifiers/" xmlns:bqmodel="http://biomodels.net/model-qualifiers/">
            <rdf:Description rdf:about="#meta_M_algac_MG_32_e">
              <bqbiol:is>
                <rdf:Bag>
                  <rdf:li rdf:resource="https://identifiers.org/bigg.metabolite/algac_MG_32"/>
                </rdf:Bag>
              </bqbiol:is>
            </rdf:Description>
          </rdf:RDF>
        </annotation>
      </species>
      <species metaid="meta_M_cgly_p" sboTerm="SBO:0000247" id="M_cgly_p" name="Cys Gly C5H10N2O3S" compartment="p" hasOnlySubstanceUnits="false" boundaryCondition="false" constant="false" fbc:charge="0" fbc:chemicalFormula="C5H10N2O3S">
        <notes>
          <html xmlns="http://www.w3.org/1999/xhtml">
            <p>original_bigg_ids: [&apos;cgly_p&apos;]</p>
          </html>
        </notes>
        <annotation>
          <rdf:RDF xmlns:rdf="http://www.w3.org/1999/02/22-rdf-syntax-ns#" xmlns:dcterms="http://purl.org/dc/terms/" xmlns:vCard="http://www.w3.org/2001/vcard-rdf/3.0#" xmlns:vCard4="http://www.w3.org/2006/vcard/ns#" xmlns:bqbiol="http://biomodels.net/biology-qualifiers/" xmlns:bqmodel="http://biomodels.net/model-qualifiers/">
            <rdf:Description rdf:about="#meta_M_cgly_p">
              <bqbiol:is>
                <rdf:Bag>
                  <rdf:li rdf:resource="https://identifiers.org/bigg.metabolite/cgly"/>
                  <rdf:li rdf:resource="https://identifiers.org/biocyc/META:CYS-GLY"/>
                  <rdf:li rdf:resource="https://identifiers.org/chebi/CHEBI:61694"/>
                  <rdf:li rdf:resource="https://identifiers.org/chebi/CHEBI:4047"/>
                  <rdf:li rdf:resource="https://identifiers.org/hmdb/HMDB28775"/>
                  <rdf:li rdf:resource="https://identifiers.org/hmdb/HMDB00078"/>
                  <rdf:li rdf:resource="https://identifiers.org/inchi_key/ZUKPVRWZDMRIEO-VKHMYHEASA-N"/>
                  <rdf:li rdf:resource="https://identifiers.org/kegg.compound/C01419"/>
                  <rdf:li rdf:resource="https://identifiers.org/metanetx.chemical/MNXM683"/>
                  <rdf:li rdf:resource="https://identifiers.org/reactome.compound/1247934"/>
                  <rdf:li rdf:resource="https://identifiers.org/reactome.compound/1247904"/>
                  <rdf:li rdf:resource="https://identifiers.org/sabiork/2282"/>
                  <rdf:li rdf:resource="https://identifiers.org/seed.compound/cpd01017"/>
                </rdf:Bag>
              </bqbiol:is>
            </rdf:Description>
          </rdf:RDF>
        </annotation>
      </species>
      <species metaid="meta_M_balamd_c" sboTerm="SBO:0000247" id="M_balamd_c" name="Beta Alaninamide" compartment="c" hasOnlySubstanceUnits="false" boundaryCondition="false" constant="false" fbc:charge="1" fbc:chemicalFormula="C3H9N2O">
        <notes>
          <html xmlns="http://www.w3.org/1999/xhtml">
            <p>original_bigg_ids: [&apos;balamd_c&apos;]</p>
          </html>
        </notes>
        <annotation>
          <rdf:RDF xmlns:rdf="http://www.w3.org/1999/02/22-rdf-syntax-ns#" xmlns:dcterms="http://purl.org/dc/terms/" xmlns:vCard="http://www.w3.org/2001/vcard-rdf/3.0#" xmlns:vCard4="http://www.w3.org/2006/vcard/ns#" xmlns:bqbiol="http://biomodels.net/biology-qualifiers/" xmlns:bqmodel="http://biomodels.net/model-qualifiers/">
            <rdf:Description rdf:about="#meta_M_balamd_c">
              <bqbiol:is>
                <rdf:Bag>
                  <rdf:li rdf:resource="https://identifiers.org/bigg.metabolite/balamd"/>
                </rdf:Bag>
              </bqbiol:is>
            </rdf:Description>
          </rdf:RDF>
        </annotation>
      </species>
      <species metaid="meta_M_algac_MG_32_p" sboTerm="SBO:0000247" id="M_algac_MG_32_p" name="Alginate  3 units of acetylated D mannuronate and 2 units ofL guluronate" compartment="p" hasOnlySubstanceUnits="false" boundaryCondition="false" constant="false" fbc:charge="-5" fbc:chemicalFormula="C36H43O34">
        <notes>
          <html xmlns="http://www.w3.org/1999/xhtml">
            <p>original_bigg_ids: [&apos;algac_MG_32_p&apos;]</p>
          </html>
        </notes>
        <annotation>
          <rdf:RDF xmlns:rdf="http://www.w3.org/1999/02/22-rdf-syntax-ns#" xmlns:dcterms="http://purl.org/dc/terms/" xmlns:vCard="http://www.w3.org/2001/vcard-rdf/3.0#" xmlns:vCard4="http://www.w3.org/2006/vcard/ns#" xmlns:bqbiol="http://biomodels.net/biology-qualifiers/" xmlns:bqmodel="http://biomodels.net/model-qualifiers/">
            <rdf:Description rdf:about="#meta_M_algac_MG_32_p">
              <bqbiol:is>
                <rdf:Bag>
                  <rdf:li rdf:resource="https://identifiers.org/bigg.metabolite/algac_MG_32"/>
                </rdf:Bag>
              </bqbiol:is>
            </rdf:Description>
          </rdf:RDF>
        </annotation>
      </species>
      <species metaid="meta_M_balamd_e" sboTerm="SBO:0000247" id="M_balamd_e" name="Beta Alaninamide" compartment="e" hasOnlySubstanceUnits="false" boundaryCondition="false" constant="false" fbc:charge="1" fbc:chemicalFormula="C3H9N2O">
        <notes>
          <html xmlns="http://www.w3.org/1999/xhtml">
            <p>original_bigg_ids: [&apos;balamd_e&apos;]</p>
          </html>
        </notes>
        <annotation>
          <rdf:RDF xmlns:rdf="http://www.w3.org/1999/02/22-rdf-syntax-ns#" xmlns:dcterms="http://purl.org/dc/terms/" xmlns:vCard="http://www.w3.org/2001/vcard-rdf/3.0#" xmlns:vCard4="http://www.w3.org/2006/vcard/ns#" xmlns:bqbiol="http://biomodels.net/biology-qualifiers/" xmlns:bqmodel="http://biomodels.net/model-qualifiers/">
            <rdf:Description rdf:about="#meta_M_balamd_e">
              <bqbiol:is>
                <rdf:Bag>
                  <rdf:li rdf:resource="https://identifiers.org/bigg.metabolite/balamd"/>
                </rdf:Bag>
              </bqbiol:is>
            </rdf:Description>
          </rdf:RDF>
        </annotation>
      </species>
      <species metaid="meta_M_algac_MG_41_e" sboTerm="SBO:0000247" id="M_algac_MG_41_e" name="Alginate  4 units of acetylated D mannuronate and one unit ofL guluronate" compartment="e" hasOnlySubstanceUnits="false" boundaryCondition="false" constant="false" fbc:charge="-5" fbc:chemicalFormula="C38H45O35">
        <notes>
          <html xmlns="http://www.w3.org/1999/xhtml">
            <p>original_bigg_ids: [&apos;algac_MG_41_e&apos;]</p>
          </html>
        </notes>
        <annotation>
          <rdf:RDF xmlns:rdf="http://www.w3.org/1999/02/22-rdf-syntax-ns#" xmlns:dcterms="http://purl.org/dc/terms/" xmlns:vCard="http://www.w3.org/2001/vcard-rdf/3.0#" xmlns:vCard4="http://www.w3.org/2006/vcard/ns#" xmlns:bqbiol="http://biomodels.net/biology-qualifiers/" xmlns:bqmodel="http://biomodels.net/model-qualifiers/">
            <rdf:Description rdf:about="#meta_M_algac_MG_41_e">
              <bqbiol:is>
                <rdf:Bag>
                  <rdf:li rdf:resource="https://identifiers.org/bigg.metabolite/algac_MG_41"/>
                </rdf:Bag>
              </bqbiol:is>
            </rdf:Description>
          </rdf:RDF>
        </annotation>
      </species>
      <species metaid="meta_M_ch4s_c" sboTerm="SBO:0000247" id="M_ch4s_c" name="Methanethiol CH4S" compartment="c" hasOnlySubstanceUnits="false" boundaryCondition="false" constant="false" fbc:charge="0" fbc:chemicalFormula="CH4S">
        <notes>
          <html xmlns="http://www.w3.org/1999/xhtml">
            <p>original_bigg_ids: [&apos;ch4s_c&apos;]</p>
          </html>
        </notes>
        <annotation>
          <rdf:RDF xmlns:rdf="http://www.w3.org/1999/02/22-rdf-syntax-ns#" xmlns:dcterms="http://purl.org/dc/terms/" xmlns:vCard="http://www.w3.org/2001/vcard-rdf/3.0#" xmlns:vCard4="http://www.w3.org/2006/vcard/ns#" xmlns:bqbiol="http://biomodels.net/biology-qualifiers/" xmlns:bqmodel="http://biomodels.net/model-qualifiers/">
            <rdf:Description rdf:about="#meta_M_ch4s_c">
              <bqbiol:is>
                <rdf:Bag>
                  <rdf:li rdf:resource="https://identifiers.org/bigg.metabolite/ch4s"/>
                  <rdf:li rdf:resource="https://identifiers.org/biocyc/META:CPD-7671"/>
                  <rdf:li rdf:resource="https://identifiers.org/chebi/CHEBI:14586"/>
                  <rdf:li rdf:resource="https://identifiers.org/chebi/CHEBI:6814"/>
                  <rdf:li rdf:resource="https://identifiers.org/chebi/CHEBI:25225"/>
                  <rdf:li rdf:resource="https://identifiers.org/chebi/CHEBI:16007"/>
                  <rdf:li rdf:resource="https://identifiers.org/envipath/32de3cf4-e3e6-4168-956e-32fa5ddb0ce1/compound/05944bc7-0491-48a6-982f-0d282d29d901"/>
                  <rdf:li rdf:resource="https://identifiers.org/hmdb/HMDB03227"/>
                  <rdf:li rdf:resource="https://identifiers.org/inchi_key/LSDPWZHWYPCBBB-UHFFFAOYSA-N"/>
                  <rdf:li rdf:resource="https://identifiers.org/kegg.compound/C00409"/>
                  <rdf:li rdf:resource="https://identifiers.org/metanetx.chemical/MNXM652"/>
                  <rdf:li rdf:resource="https://identifiers.org/sabiork/5076"/>
                  <rdf:li rdf:resource="https://identifiers.org/seed.compound/cpd00324"/>
                </rdf:Bag>
              </bqbiol:is>
            </rdf:Description>
          </rdf:RDF>
        </annotation>
      </species>
      <species metaid="meta_M_balamd_p" sboTerm="SBO:0000247" id="M_balamd_p" name="Beta Alaninamide" compartment="p" hasOnlySubstanceUnits="false" boundaryCondition="false" constant="false" fbc:charge="1" fbc:chemicalFormula="C3H9N2O">
        <notes>
          <html xmlns="http://www.w3.org/1999/xhtml">
            <p>original_bigg_ids: [&apos;balamd_p&apos;]</p>
          </html>
        </notes>
        <annotation>
          <rdf:RDF xmlns:rdf="http://www.w3.org/1999/02/22-rdf-syntax-ns#" xmlns:dcterms="http://purl.org/dc/terms/" xmlns:vCard="http://www.w3.org/2001/vcard-rdf/3.0#" xmlns:vCard4="http://www.w3.org/2006/vcard/ns#" xmlns:bqbiol="http://biomodels.net/biology-qualifiers/" xmlns:bqmodel="http://biomodels.net/model-qualifiers/">
            <rdf:Description rdf:about="#meta_M_balamd_p">
              <bqbiol:is>
                <rdf:Bag>
                  <rdf:li rdf:resource="https://identifiers.org/bigg.metabolite/balamd"/>
                </rdf:Bag>
              </bqbiol:is>
            </rdf:Description>
          </rdf:RDF>
        </annotation>
      </species>
      <species metaid="meta_M_algac_MG_41_p" sboTerm="SBO:0000247" id="M_algac_MG_41_p" name="Alginate  4 units of acetylated D mannuronate and one unit ofL guluronate" compartment="p" hasOnlySubstanceUnits="false" boundaryCondition="false" constant="false" fbc:charge="-5" fbc:chemicalFormula="C38H45O35">
        <notes>
          <html xmlns="http://www.w3.org/1999/xhtml">
            <p>original_bigg_ids: [&apos;algac_MG_41_p&apos;]</p>
          </html>
        </notes>
        <annotation>
          <rdf:RDF xmlns:rdf="http://www.w3.org/1999/02/22-rdf-syntax-ns#" xmlns:dcterms="http://purl.org/dc/terms/" xmlns:vCard="http://www.w3.org/2001/vcard-rdf/3.0#" xmlns:vCard4="http://www.w3.org/2006/vcard/ns#" xmlns:bqbiol="http://biomodels.net/biology-qualifiers/" xmlns:bqmodel="http://biomodels.net/model-qualifiers/">
            <rdf:Description rdf:about="#meta_M_algac_MG_41_p">
              <bqbiol:is>
                <rdf:Bag>
                  <rdf:li rdf:resource="https://identifiers.org/bigg.metabolite/algac_MG_41"/>
                </rdf:Bag>
              </bqbiol:is>
            </rdf:Description>
          </rdf:RDF>
        </annotation>
      </species>
      <species metaid="meta_M_betald_c" sboTerm="SBO:0000247" id="M_betald_c" name="Betaine aldehyde" compartment="c" hasOnlySubstanceUnits="false" boundaryCondition="false" constant="false" fbc:charge="1" fbc:chemicalFormula="C5H12NO">
        <notes>
          <html xmlns="http://www.w3.org/1999/xhtml">
            <p>original_bigg_ids: [&apos;betald_c&apos;]</p>
          </html>
        </notes>
        <annotation>
          <rdf:RDF xmlns:rdf="http://www.w3.org/1999/02/22-rdf-syntax-ns#" xmlns:dcterms="http://purl.org/dc/terms/" xmlns:vCard="http://www.w3.org/2001/vcard-rdf/3.0#" xmlns:vCard4="http://www.w3.org/2006/vcard/ns#" xmlns:bqbiol="http://biomodels.net/biology-qualifiers/" xmlns:bqmodel="http://biomodels.net/model-qualifiers/">
            <rdf:Description rdf:about="#meta_M_betald_c">
              <bqbiol:is>
                <rdf:Bag>
                  <rdf:li rdf:resource="https://identifiers.org/bigg.metabolite/betald"/>
                  <rdf:li rdf:resource="https://identifiers.org/biocyc/META:BETAINE_ALDEHYDE"/>
                  <rdf:li rdf:resource="https://identifiers.org/chebi/CHEBI:22859"/>
                  <rdf:li rdf:resource="https://identifiers.org/chebi/CHEBI:15710"/>
                  <rdf:li rdf:resource="https://identifiers.org/chebi/CHEBI:41256"/>
                  <rdf:li rdf:resource="https://identifiers.org/chebi/CHEBI:3074"/>
                  <rdf:li rdf:resource="https://identifiers.org/chebi/CHEBI:13896"/>
                  <rdf:li rdf:resource="https://identifiers.org/hmdb/HMDB01252"/>
                  <rdf:li rdf:resource="https://identifiers.org/inchi_key/SXKNCCSPZDCRFD-UHFFFAOYSA-N"/>
                  <rdf:li rdf:resource="https://identifiers.org/kegg.compound/C00576"/>
                  <rdf:li rdf:resource="https://identifiers.org/metanetx.chemical/MNXM457"/>
                  <rdf:li rdf:resource="https://identifiers.org/reactome.compound/6798194"/>
                  <rdf:li rdf:resource="https://identifiers.org/sabiork/5144"/>
                  <rdf:li rdf:resource="https://identifiers.org/seed.compound/cpd00447"/>
                </rdf:Bag>
              </bqbiol:is>
            </rdf:Description>
          </rdf:RDF>
        </annotation>
      </species>
      <species metaid="meta_M_algac__M_e" sboTerm="SBO:0000247" id="M_algac__M_e" name="Alginate  5 units of  D mannuronate completelly acetylated" compartment="e" hasOnlySubstanceUnits="false" boundaryCondition="false" constant="false" fbc:charge="-5" fbc:chemicalFormula="C40H47O36">
        <notes>
          <html xmlns="http://www.w3.org/1999/xhtml">
            <p>original_bigg_ids: [&apos;algac__M_e&apos;]</p>
          </html>
        </notes>
        <annotation>
          <rdf:RDF xmlns:rdf="http://www.w3.org/1999/02/22-rdf-syntax-ns#" xmlns:dcterms="http://purl.org/dc/terms/" xmlns:vCard="http://www.w3.org/2001/vcard-rdf/3.0#" xmlns:vCard4="http://www.w3.org/2006/vcard/ns#" xmlns:bqbiol="http://biomodels.net/biology-qualifiers/" xmlns:bqmodel="http://biomodels.net/model-qualifiers/">
            <rdf:Description rdf:about="#meta_M_algac__M_e">
              <bqbiol:is>
                <rdf:Bag>
                  <rdf:li rdf:resource="https://identifiers.org/bigg.metabolite/algac__M"/>
                </rdf:Bag>
              </bqbiol:is>
            </rdf:Description>
          </rdf:RDF>
        </annotation>
      </species>
      <species metaid="meta_M_algac__M_p" sboTerm="SBO:0000247" id="M_algac__M_p" name="Alginate  5 units of  D mannuronate completelly acetylated" compartment="p" hasOnlySubstanceUnits="false" boundaryCondition="false" constant="false" fbc:charge="-5" fbc:chemicalFormula="C40H47O36">
        <notes>
          <html xmlns="http://www.w3.org/1999/xhtml">
            <p>original_bigg_ids: [&apos;algac__M_p&apos;]</p>
          </html>
        </notes>
        <annotation>
          <rdf:RDF xmlns:rdf="http://www.w3.org/1999/02/22-rdf-syntax-ns#" xmlns:dcterms="http://purl.org/dc/terms/" xmlns:vCard="http://www.w3.org/2001/vcard-rdf/3.0#" xmlns:vCard4="http://www.w3.org/2006/vcard/ns#" xmlns:bqbiol="http://biomodels.net/biology-qualifiers/" xmlns:bqmodel="http://biomodels.net/model-qualifiers/">
            <rdf:Description rdf:about="#meta_M_algac__M_p">
              <bqbiol:is>
                <rdf:Bag>
                  <rdf:li rdf:resource="https://identifiers.org/bigg.metabolite/algac__M"/>
                </rdf:Bag>
              </bqbiol:is>
            </rdf:Description>
          </rdf:RDF>
        </annotation>
      </species>
      <species metaid="meta_M_chol_c" sboTerm="SBO:0000247" id="M_chol_c" name="Choline C5H14NO" compartment="c" hasOnlySubstanceUnits="false" boundaryCondition="false" constant="false" fbc:charge="1" fbc:chemicalFormula="C5H14NO">
        <notes>
          <html xmlns="http://www.w3.org/1999/xhtml">
            <p>original_bigg_ids: [&apos;chol_c&apos;]</p>
          </html>
        </notes>
        <annotation>
          <rdf:RDF xmlns:rdf="http://www.w3.org/1999/02/22-rdf-syntax-ns#" xmlns:dcterms="http://purl.org/dc/terms/" xmlns:vCard="http://www.w3.org/2001/vcard-rdf/3.0#" xmlns:vCard4="http://www.w3.org/2006/vcard/ns#" xmlns:bqbiol="http://biomodels.net/biology-qualifiers/" xmlns:bqmodel="http://biomodels.net/model-qualifiers/">
            <rdf:Description rdf:about="#meta_M_chol_c">
              <bqbiol:is>
                <rdf:Bag>
                  <rdf:li rdf:resource="https://identifiers.org/bigg.metabolite/chol"/>
                  <rdf:li rdf:resource="https://identifiers.org/biocyc/META:CHOLINE"/>
                  <rdf:li rdf:resource="https://identifiers.org/chebi/CHEBI:41524"/>
                  <rdf:li rdf:resource="https://identifiers.org/chebi/CHEBI:23212"/>
                  <rdf:li rdf:resource="https://identifiers.org/chebi/CHEBI:15354"/>
                  <rdf:li rdf:resource="https://identifiers.org/chebi/CHEBI:13985"/>
                  <rdf:li rdf:resource="https://identifiers.org/chebi/CHEBI:72322"/>
                  <rdf:li rdf:resource="https://identifiers.org/chebi/CHEBI:3665"/>
                  <rdf:li rdf:resource="https://identifiers.org/hmdb/HMDB00097"/>
                  <rdf:li rdf:resource="https://identifiers.org/inchi_key/OEYIOHPDSNJKLS-UHFFFAOYSA-N"/>
                  <rdf:li rdf:resource="https://identifiers.org/kegg.compound/C00114"/>
                  <rdf:li rdf:resource="https://identifiers.org/kegg.drug/D10498"/>
                  <rdf:li rdf:resource="https://identifiers.org/kegg.drug/D07690"/>
                  <rdf:li rdf:resource="https://identifiers.org/metanetx.chemical/MNXM90"/>
                  <rdf:li rdf:resource="https://identifiers.org/reactome.compound/264618"/>
                  <rdf:li rdf:resource="https://identifiers.org/reactome.compound/264638"/>
                  <rdf:li rdf:resource="https://identifiers.org/reactome.compound/6798162"/>
                  <rdf:li rdf:resource="https://identifiers.org/sabiork/1935"/>
                  <rdf:li rdf:resource="https://identifiers.org/seed.compound/cpd00098"/>
                </rdf:Bag>
              </bqbiol:is>
            </rdf:Description>
          </rdf:RDF>
        </annotation>
      </species>
      <species metaid="meta_M_chol_e" sboTerm="SBO:0000247" id="M_chol_e" name="Choline C5H14NO" compartment="e" hasOnlySubstanceUnits="false" boundaryCondition="false" constant="false" fbc:charge="1" fbc:chemicalFormula="C5H14NO">
        <notes>
          <html xmlns="http://www.w3.org/1999/xhtml">
            <p>original_bigg_ids: [&apos;chol_e&apos;]</p>
          </html>
        </notes>
        <annotation>
          <rdf:RDF xmlns:rdf="http://www.w3.org/1999/02/22-rdf-syntax-ns#" xmlns:dcterms="http://purl.org/dc/terms/" xmlns:vCard="http://www.w3.org/2001/vcard-rdf/3.0#" xmlns:vCard4="http://www.w3.org/2006/vcard/ns#" xmlns:bqbiol="http://biomodels.net/biology-qualifiers/" xmlns:bqmodel="http://biomodels.net/model-qualifiers/">
            <rdf:Description rdf:about="#meta_M_chol_e">
              <bqbiol:is>
                <rdf:Bag>
                  <rdf:li rdf:resource="https://identifiers.org/bigg.metabolite/chol"/>
                  <rdf:li rdf:resource="https://identifiers.org/biocyc/META:CHOLINE"/>
                  <rdf:li rdf:resource="https://identifiers.org/chebi/CHEBI:41524"/>
                  <rdf:li rdf:resource="https://identifiers.org/chebi/CHEBI:23212"/>
                  <rdf:li rdf:resource="https://identifiers.org/chebi/CHEBI:15354"/>
                  <rdf:li rdf:resource="https://identifiers.org/chebi/CHEBI:13985"/>
                  <rdf:li rdf:resource="https://identifiers.org/chebi/CHEBI:72322"/>
                  <rdf:li rdf:resource="https://identifiers.org/chebi/CHEBI:3665"/>
                  <rdf:li rdf:resource="https://identifiers.org/hmdb/HMDB00097"/>
                  <rdf:li rdf:resource="https://identifiers.org/inchi_key/OEYIOHPDSNJKLS-UHFFFAOYSA-N"/>
                  <rdf:li rdf:resource="https://identifiers.org/kegg.compound/C00114"/>
                  <rdf:li rdf:resource="https://identifiers.org/kegg.drug/D10498"/>
                  <rdf:li rdf:resource="https://identifiers.org/kegg.drug/D07690"/>
                  <rdf:li rdf:resource="https://identifiers.org/metanetx.chemical/MNXM90"/>
                  <rdf:li rdf:resource="https://identifiers.org/reactome.compound/264618"/>
                  <rdf:li rdf:resource="https://identifiers.org/reactome.compound/264638"/>
                  <rdf:li rdf:resource="https://identifiers.org/reactome.compound/6798162"/>
                  <rdf:li rdf:resource="https://identifiers.org/sabiork/1935"/>
                  <rdf:li rdf:resource="https://identifiers.org/seed.compound/cpd00098"/>
                </rdf:Bag>
              </bqbiol:is>
            </rdf:Description>
          </rdf:RDF>
        </annotation>
      </species>
      <species metaid="meta_M_bglyg4n_c" sboTerm="SBO:0000247" id="M_bglyg4n_c" name="Branching glycogen  4 units" compartment="c" hasOnlySubstanceUnits="false" boundaryCondition="false" constant="false" fbc:charge="0" fbc:chemicalFormula="C24H40O20">
        <notes>
          <html xmlns="http://www.w3.org/1999/xhtml">
            <p>original_bigg_ids: [&apos;bglyg4n_c&apos;]</p>
          </html>
        </notes>
        <annotation>
          <rdf:RDF xmlns:rdf="http://www.w3.org/1999/02/22-rdf-syntax-ns#" xmlns:dcterms="http://purl.org/dc/terms/" xmlns:vCard="http://www.w3.org/2001/vcard-rdf/3.0#" xmlns:vCard4="http://www.w3.org/2006/vcard/ns#" xmlns:bqbiol="http://biomodels.net/biology-qualifiers/" xmlns:bqmodel="http://biomodels.net/model-qualifiers/">
            <rdf:Description rdf:about="#meta_M_bglyg4n_c">
              <bqbiol:is>
                <rdf:Bag>
                  <rdf:li rdf:resource="https://identifiers.org/bigg.metabolite/bglyg4n"/>
                </rdf:Bag>
              </bqbiol:is>
            </rdf:Description>
          </rdf:RDF>
        </annotation>
      </species>
      <species metaid="meta_M_chol_p" sboTerm="SBO:0000247" id="M_chol_p" name="Choline C5H14NO" compartment="p" hasOnlySubstanceUnits="false" boundaryCondition="false" constant="false" fbc:charge="1" fbc:chemicalFormula="C5H14NO">
        <notes>
          <html xmlns="http://www.w3.org/1999/xhtml">
            <p>original_bigg_ids: [&apos;chol_p&apos;]</p>
          </html>
        </notes>
        <annotation>
          <rdf:RDF xmlns:rdf="http://www.w3.org/1999/02/22-rdf-syntax-ns#" xmlns:dcterms="http://purl.org/dc/terms/" xmlns:vCard="http://www.w3.org/2001/vcard-rdf/3.0#" xmlns:vCard4="http://www.w3.org/2006/vcard/ns#" xmlns:bqbiol="http://biomodels.net/biology-qualifiers/" xmlns:bqmodel="http://biomodels.net/model-qualifiers/">
            <rdf:Description rdf:about="#meta_M_chol_p">
              <bqbiol:is>
                <rdf:Bag>
                  <rdf:li rdf:resource="https://identifiers.org/bigg.metabolite/chol"/>
                  <rdf:li rdf:resource="https://identifiers.org/biocyc/META:CHOLINE"/>
                  <rdf:li rdf:resource="https://identifiers.org/chebi/CHEBI:41524"/>
                  <rdf:li rdf:resource="https://identifiers.org/chebi/CHEBI:23212"/>
                  <rdf:li rdf:resource="https://identifiers.org/chebi/CHEBI:15354"/>
                  <rdf:li rdf:resource="https://identifiers.org/chebi/CHEBI:13985"/>
                  <rdf:li rdf:resource="https://identifiers.org/chebi/CHEBI:72322"/>
                  <rdf:li rdf:resource="https://identifiers.org/chebi/CHEBI:3665"/>
                  <rdf:li rdf:resource="https://identifiers.org/hmdb/HMDB00097"/>
                  <rdf:li rdf:resource="https://identifiers.org/inchi_key/OEYIOHPDSNJKLS-UHFFFAOYSA-N"/>
                  <rdf:li rdf:resource="https://identifiers.org/kegg.compound/C00114"/>
                  <rdf:li rdf:resource="https://identifiers.org/kegg.drug/D10498"/>
                  <rdf:li rdf:resource="https://identifiers.org/kegg.drug/D07690"/>
                  <rdf:li rdf:resource="https://identifiers.org/metanetx.chemical/MNXM90"/>
                  <rdf:li rdf:resource="https://identifiers.org/reactome.compound/264618"/>
                  <rdf:li rdf:resource="https://identifiers.org/reactome.compound/264638"/>
                  <rdf:li rdf:resource="https://identifiers.org/reactome.compound/6798162"/>
                  <rdf:li rdf:resource="https://identifiers.org/sabiork/1935"/>
                  <rdf:li rdf:resource="https://identifiers.org/seed.compound/cpd00098"/>
                </rdf:Bag>
              </bqbiol:is>
            </rdf:Description>
          </rdf:RDF>
        </annotation>
      </species>
      <species metaid="meta_M_alltn__R_c" sboTerm="SBO:0000247" id="M_alltn__R_c" name="    Allantoin" compartment="c" hasOnlySubstanceUnits="false" boundaryCondition="false" constant="false" fbc:charge="0" fbc:chemicalFormula="C4H6N4O3">
        <notes>
          <html xmlns="http://www.w3.org/1999/xhtml">
            <p>original_bigg_ids: [&apos;alltn__R_c&apos;]</p>
          </html>
        </notes>
        <annotation>
          <rdf:RDF xmlns:rdf="http://www.w3.org/1999/02/22-rdf-syntax-ns#" xmlns:dcterms="http://purl.org/dc/terms/" xmlns:vCard="http://www.w3.org/2001/vcard-rdf/3.0#" xmlns:vCard4="http://www.w3.org/2006/vcard/ns#" xmlns:bqbiol="http://biomodels.net/biology-qualifiers/" xmlns:bqmodel="http://biomodels.net/model-qualifiers/">
            <rdf:Description rdf:about="#meta_M_alltn__R_c">
              <bqbiol:is>
                <rdf:Bag>
                  <rdf:li rdf:resource="https://identifiers.org/bigg.metabolite/alltn__R"/>
                </rdf:Bag>
              </bqbiol:is>
            </rdf:Description>
          </rdf:RDF>
        </annotation>
      </species>
      <species metaid="meta_M_bhb_c" sboTerm="SBO:0000247" id="M_bhb_c" name="(R)-3-Hydroxybutanoate" compartment="c" hasOnlySubstanceUnits="false" boundaryCondition="false" constant="false" fbc:charge="-1" fbc:chemicalFormula="C4H7O3">
        <notes>
          <html xmlns="http://www.w3.org/1999/xhtml">
            <p>original_bigg_ids: [&apos;bhb_c&apos;]</p>
          </html>
        </notes>
        <annotation>
          <rdf:RDF xmlns:rdf="http://www.w3.org/1999/02/22-rdf-syntax-ns#" xmlns:dcterms="http://purl.org/dc/terms/" xmlns:vCard="http://www.w3.org/2001/vcard-rdf/3.0#" xmlns:vCard4="http://www.w3.org/2006/vcard/ns#" xmlns:bqbiol="http://biomodels.net/biology-qualifiers/" xmlns:bqmodel="http://biomodels.net/model-qualifiers/">
            <rdf:Description rdf:about="#meta_M_bhb_c">
              <bqbiol:is>
                <rdf:Bag>
                  <rdf:li rdf:resource="https://identifiers.org/bigg.metabolite/bhb"/>
                  <rdf:li rdf:resource="https://identifiers.org/biocyc/META:CPD-335"/>
                  <rdf:li rdf:resource="https://identifiers.org/chebi/CHEBI:18666"/>
                  <rdf:li rdf:resource="https://identifiers.org/chebi/CHEBI:10983"/>
                  <rdf:li rdf:resource="https://identifiers.org/chebi/CHEBI:17066"/>
                  <rdf:li rdf:resource="https://identifiers.org/chebi/CHEBI:322"/>
                  <rdf:li rdf:resource="https://identifiers.org/hmdb/HMDB00011"/>
                  <rdf:li rdf:resource="https://identifiers.org/inchi_key/WHBMMWSBFZVSSR-GSVOUGTGSA-M"/>
                  <rdf:li rdf:resource="https://identifiers.org/kegg.compound/C01089"/>
                  <rdf:li rdf:resource="https://identifiers.org/lipidmaps/LMFA01050243"/>
                  <rdf:li rdf:resource="https://identifiers.org/metanetx.chemical/MNXM663"/>
                  <rdf:li rdf:resource="https://identifiers.org/reactome.compound/73911"/>
                  <rdf:li rdf:resource="https://identifiers.org/reactome.compound/5696461"/>
                  <rdf:li rdf:resource="https://identifiers.org/sabiork/2245"/>
                  <rdf:li rdf:resource="https://identifiers.org/seed.compound/cpd00797"/>
                </rdf:Bag>
              </bqbiol:is>
            </rdf:Description>
          </rdf:RDF>
        </annotation>
      </species>
      <species metaid="meta_M_alltn_c" sboTerm="SBO:0000247" id="M_alltn_c" name="Allantoin" compartment="c" hasOnlySubstanceUnits="false" boundaryCondition="false" constant="false" fbc:charge="0" fbc:chemicalFormula="C4H6N4O3">
        <notes>
          <html xmlns="http://www.w3.org/1999/xhtml">
            <p>original_bigg_ids: [&apos;alltn_c&apos;]</p>
          </html>
        </notes>
        <annotation>
          <rdf:RDF xmlns:rdf="http://www.w3.org/1999/02/22-rdf-syntax-ns#" xmlns:dcterms="http://purl.org/dc/terms/" xmlns:vCard="http://www.w3.org/2001/vcard-rdf/3.0#" xmlns:vCard4="http://www.w3.org/2006/vcard/ns#" xmlns:bqbiol="http://biomodels.net/biology-qualifiers/" xmlns:bqmodel="http://biomodels.net/model-qualifiers/">
            <rdf:Description rdf:about="#meta_M_alltn_c">
              <bqbiol:is>
                <rdf:Bag>
                  <rdf:li rdf:resource="https://identifiers.org/bigg.metabolite/alltn"/>
                  <rdf:li rdf:resource="https://identifiers.org/biocyc/META:ALLANTOIN"/>
                  <rdf:li rdf:resource="https://identifiers.org/chebi/CHEBI:15676"/>
                  <rdf:li rdf:resource="https://identifiers.org/chebi/CHEBI:74345"/>
                  <rdf:li rdf:resource="https://identifiers.org/chebi/CHEBI:2594"/>
                  <rdf:li rdf:resource="https://identifiers.org/chebi/CHEBI:13761"/>
                  <rdf:li rdf:resource="https://identifiers.org/chebi/CHEBI:22354"/>
                  <rdf:li rdf:resource="https://identifiers.org/hmdb/HMDB00462"/>
                  <rdf:li rdf:resource="https://identifiers.org/inchi_key/POJWUDADGALRAB-UHFFFAOYSA-N"/>
                  <rdf:li rdf:resource="https://identifiers.org/kegg.compound/C01551"/>
                  <rdf:li rdf:resource="https://identifiers.org/kegg.drug/D00121"/>
                  <rdf:li rdf:resource="https://identifiers.org/metanetx.chemical/MNXM612"/>
                  <rdf:li rdf:resource="https://identifiers.org/sabiork/5655"/>
                  <rdf:li rdf:resource="https://identifiers.org/seed.compound/cpd01092"/>
                </rdf:Bag>
              </bqbiol:is>
            </rdf:Description>
          </rdf:RDF>
        </annotation>
      </species>
      <species metaid="meta_M_chols_c" sboTerm="SBO:0000247" id="M_chols_c" name="Choline sulfate" compartment="c" hasOnlySubstanceUnits="false" boundaryCondition="false" constant="false" fbc:charge="0" fbc:chemicalFormula="C5H13NO4S">
        <notes>
          <html xmlns="http://www.w3.org/1999/xhtml">
            <p>original_bigg_ids: [&apos;chols_c&apos;]</p>
          </html>
        </notes>
        <annotation>
          <rdf:RDF xmlns:rdf="http://www.w3.org/1999/02/22-rdf-syntax-ns#" xmlns:dcterms="http://purl.org/dc/terms/" xmlns:vCard="http://www.w3.org/2001/vcard-rdf/3.0#" xmlns:vCard4="http://www.w3.org/2006/vcard/ns#" xmlns:bqbiol="http://biomodels.net/biology-qualifiers/" xmlns:bqmodel="http://biomodels.net/model-qualifiers/">
            <rdf:Description rdf:about="#meta_M_chols_c">
              <bqbiol:is>
                <rdf:Bag>
                  <rdf:li rdf:resource="https://identifiers.org/bigg.metabolite/chols"/>
                  <rdf:li rdf:resource="https://identifiers.org/biocyc/META:CPD-543"/>
                  <rdf:li rdf:resource="https://identifiers.org/chebi/CHEBI:13987"/>
                  <rdf:li rdf:resource="https://identifiers.org/chebi/CHEBI:23215"/>
                  <rdf:li rdf:resource="https://identifiers.org/chebi/CHEBI:3669"/>
                  <rdf:li rdf:resource="https://identifiers.org/chebi/CHEBI:16822"/>
                  <rdf:li rdf:resource="https://identifiers.org/chebi/CHEBI:52859"/>
                  <rdf:li rdf:resource="https://identifiers.org/inchi_key/WXCQAWGXWVRCGP-UHFFFAOYSA-N"/>
                  <rdf:li rdf:resource="https://identifiers.org/kegg.compound/C00919"/>
                  <rdf:li rdf:resource="https://identifiers.org/metanetx.chemical/MNXM1547"/>
                  <rdf:li rdf:resource="https://identifiers.org/seed.compound/cpd00681"/>
                </rdf:Bag>
              </bqbiol:is>
            </rdf:Description>
          </rdf:RDF>
        </annotation>
      </species>
      <species metaid="meta_M_chols_e" sboTerm="SBO:0000247" id="M_chols_e" name="Choline sulfate" compartment="e" hasOnlySubstanceUnits="false" boundaryCondition="false" constant="false" fbc:charge="0" fbc:chemicalFormula="C5H13NO4S">
        <notes>
          <html xmlns="http://www.w3.org/1999/xhtml">
            <p>original_bigg_ids: [&apos;chols_e&apos;]</p>
          </html>
        </notes>
        <annotation>
          <rdf:RDF xmlns:rdf="http://www.w3.org/1999/02/22-rdf-syntax-ns#" xmlns:dcterms="http://purl.org/dc/terms/" xmlns:vCard="http://www.w3.org/2001/vcard-rdf/3.0#" xmlns:vCard4="http://www.w3.org/2006/vcard/ns#" xmlns:bqbiol="http://biomodels.net/biology-qualifiers/" xmlns:bqmodel="http://biomodels.net/model-qualifiers/">
            <rdf:Description rdf:about="#meta_M_chols_e">
              <bqbiol:is>
                <rdf:Bag>
                  <rdf:li rdf:resource="https://identifiers.org/bigg.metabolite/chols"/>
                  <rdf:li rdf:resource="https://identifiers.org/biocyc/META:CPD-543"/>
                  <rdf:li rdf:resource="https://identifiers.org/chebi/CHEBI:13987"/>
                  <rdf:li rdf:resource="https://identifiers.org/chebi/CHEBI:23215"/>
                  <rdf:li rdf:resource="https://identifiers.org/chebi/CHEBI:3669"/>
                  <rdf:li rdf:resource="https://identifiers.org/chebi/CHEBI:16822"/>
                  <rdf:li rdf:resource="https://identifiers.org/chebi/CHEBI:52859"/>
                  <rdf:li rdf:resource="https://identifiers.org/inchi_key/WXCQAWGXWVRCGP-UHFFFAOYSA-N"/>
                  <rdf:li rdf:resource="https://identifiers.org/kegg.compound/C00919"/>
                  <rdf:li rdf:resource="https://identifiers.org/metanetx.chemical/MNXM1547"/>
                  <rdf:li rdf:resource="https://identifiers.org/seed.compound/cpd00681"/>
                </rdf:Bag>
              </bqbiol:is>
            </rdf:Description>
          </rdf:RDF>
        </annotation>
      </species>
      <species metaid="meta_M_bhb_e" sboTerm="SBO:0000247" id="M_bhb_e" name="(R)-3-Hydroxybutanoate" compartment="e" hasOnlySubstanceUnits="false" boundaryCondition="false" constant="false" fbc:charge="-1" fbc:chemicalFormula="C4H7O3">
        <notes>
          <html xmlns="http://www.w3.org/1999/xhtml">
            <p>original_bigg_ids: [&apos;bhb_e&apos;]</p>
          </html>
        </notes>
        <annotation>
          <rdf:RDF xmlns:rdf="http://www.w3.org/1999/02/22-rdf-syntax-ns#" xmlns:dcterms="http://purl.org/dc/terms/" xmlns:vCard="http://www.w3.org/2001/vcard-rdf/3.0#" xmlns:vCard4="http://www.w3.org/2006/vcard/ns#" xmlns:bqbiol="http://biomodels.net/biology-qualifiers/" xmlns:bqmodel="http://biomodels.net/model-qualifiers/">
            <rdf:Description rdf:about="#meta_M_bhb_e">
              <bqbiol:is>
                <rdf:Bag>
                  <rdf:li rdf:resource="https://identifiers.org/bigg.metabolite/bhb"/>
                  <rdf:li rdf:resource="https://identifiers.org/biocyc/META:CPD-335"/>
                  <rdf:li rdf:resource="https://identifiers.org/chebi/CHEBI:18666"/>
                  <rdf:li rdf:resource="https://identifiers.org/chebi/CHEBI:10983"/>
                  <rdf:li rdf:resource="https://identifiers.org/chebi/CHEBI:17066"/>
                  <rdf:li rdf:resource="https://identifiers.org/chebi/CHEBI:322"/>
                  <rdf:li rdf:resource="https://identifiers.org/hmdb/HMDB00011"/>
                  <rdf:li rdf:resource="https://identifiers.org/inchi_key/WHBMMWSBFZVSSR-GSVOUGTGSA-M"/>
                  <rdf:li rdf:resource="https://identifiers.org/kegg.compound/C01089"/>
                  <rdf:li rdf:resource="https://identifiers.org/lipidmaps/LMFA01050243"/>
                  <rdf:li rdf:resource="https://identifiers.org/metanetx.chemical/MNXM663"/>
                  <rdf:li rdf:resource="https://identifiers.org/reactome.compound/73911"/>
                  <rdf:li rdf:resource="https://identifiers.org/reactome.compound/5696461"/>
                  <rdf:li rdf:resource="https://identifiers.org/sabiork/2245"/>
                  <rdf:li rdf:resource="https://identifiers.org/seed.compound/cpd00797"/>
                </rdf:Bag>
              </bqbiol:is>
            </rdf:Description>
          </rdf:RDF>
        </annotation>
      </species>
      <species metaid="meta_M_chols_p" sboTerm="SBO:0000247" id="M_chols_p" name="Choline sulfate" compartment="p" hasOnlySubstanceUnits="false" boundaryCondition="false" constant="false" fbc:charge="0" fbc:chemicalFormula="C5H13NO4S">
        <notes>
          <html xmlns="http://www.w3.org/1999/xhtml">
            <p>original_bigg_ids: [&apos;chols_p&apos;]</p>
          </html>
        </notes>
        <annotation>
          <rdf:RDF xmlns:rdf="http://www.w3.org/1999/02/22-rdf-syntax-ns#" xmlns:dcterms="http://purl.org/dc/terms/" xmlns:vCard="http://www.w3.org/2001/vcard-rdf/3.0#" xmlns:vCard4="http://www.w3.org/2006/vcard/ns#" xmlns:bqbiol="http://biomodels.net/biology-qualifiers/" xmlns:bqmodel="http://biomodels.net/model-qualifiers/">
            <rdf:Description rdf:about="#meta_M_chols_p">
              <bqbiol:is>
                <rdf:Bag>
                  <rdf:li rdf:resource="https://identifiers.org/bigg.metabolite/chols"/>
                  <rdf:li rdf:resource="https://identifiers.org/biocyc/META:CPD-543"/>
                  <rdf:li rdf:resource="https://identifiers.org/chebi/CHEBI:13987"/>
                  <rdf:li rdf:resource="https://identifiers.org/chebi/CHEBI:23215"/>
                  <rdf:li rdf:resource="https://identifiers.org/chebi/CHEBI:3669"/>
                  <rdf:li rdf:resource="https://identifiers.org/chebi/CHEBI:16822"/>
                  <rdf:li rdf:resource="https://identifiers.org/chebi/CHEBI:52859"/>
                  <rdf:li rdf:resource="https://identifiers.org/inchi_key/WXCQAWGXWVRCGP-UHFFFAOYSA-N"/>
                  <rdf:li rdf:resource="https://identifiers.org/kegg.compound/C00919"/>
                  <rdf:li rdf:resource="https://identifiers.org/metanetx.chemical/MNXM1547"/>
                  <rdf:li rdf:resource="https://identifiers.org/seed.compound/cpd00681"/>
                </rdf:Bag>
              </bqbiol:is>
            </rdf:Description>
          </rdf:RDF>
        </annotation>
      </species>
      <species metaid="meta_M_alltn_e" sboTerm="SBO:0000247" id="M_alltn_e" name="Allantoin" compartment="e" hasOnlySubstanceUnits="false" boundaryCondition="false" constant="false" fbc:charge="0" fbc:chemicalFormula="C4H6N4O3">
        <notes>
          <html xmlns="http://www.w3.org/1999/xhtml">
            <p>original_bigg_ids: [&apos;alltn_e&apos;]</p>
          </html>
        </notes>
        <annotation>
          <rdf:RDF xmlns:rdf="http://www.w3.org/1999/02/22-rdf-syntax-ns#" xmlns:dcterms="http://purl.org/dc/terms/" xmlns:vCard="http://www.w3.org/2001/vcard-rdf/3.0#" xmlns:vCard4="http://www.w3.org/2006/vcard/ns#" xmlns:bqbiol="http://biomodels.net/biology-qualifiers/" xmlns:bqmodel="http://biomodels.net/model-qualifiers/">
            <rdf:Description rdf:about="#meta_M_alltn_e">
              <bqbiol:is>
                <rdf:Bag>
                  <rdf:li rdf:resource="https://identifiers.org/bigg.metabolite/alltn"/>
                  <rdf:li rdf:resource="https://identifiers.org/biocyc/META:ALLANTOIN"/>
                  <rdf:li rdf:resource="https://identifiers.org/chebi/CHEBI:15676"/>
                  <rdf:li rdf:resource="https://identifiers.org/chebi/CHEBI:74345"/>
                  <rdf:li rdf:resource="https://identifiers.org/chebi/CHEBI:2594"/>
                  <rdf:li rdf:resource="https://identifiers.org/chebi/CHEBI:13761"/>
                  <rdf:li rdf:resource="https://identifiers.org/chebi/CHEBI:22354"/>
                  <rdf:li rdf:resource="https://identifiers.org/hmdb/HMDB00462"/>
                  <rdf:li rdf:resource="https://identifiers.org/inchi_key/POJWUDADGALRAB-UHFFFAOYSA-N"/>
                  <rdf:li rdf:resource="https://identifiers.org/kegg.compound/C01551"/>
                  <rdf:li rdf:resource="https://identifiers.org/kegg.drug/D00121"/>
                  <rdf:li rdf:resource="https://identifiers.org/metanetx.chemical/MNXM612"/>
                  <rdf:li rdf:resource="https://identifiers.org/sabiork/5655"/>
                  <rdf:li rdf:resource="https://identifiers.org/seed.compound/cpd01092"/>
                </rdf:Bag>
              </bqbiol:is>
            </rdf:Description>
          </rdf:RDF>
        </annotation>
      </species>
      <species metaid="meta_M_alltn_p" sboTerm="SBO:0000247" id="M_alltn_p" name="Allantoin" compartment="p" hasOnlySubstanceUnits="false" boundaryCondition="false" constant="false" fbc:charge="0" fbc:chemicalFormula="C4H6N4O3">
        <notes>
          <html xmlns="http://www.w3.org/1999/xhtml">
            <p>original_bigg_ids: [&apos;alltn_p&apos;]</p>
          </html>
        </notes>
        <annotation>
          <rdf:RDF xmlns:rdf="http://www.w3.org/1999/02/22-rdf-syntax-ns#" xmlns:dcterms="http://purl.org/dc/terms/" xmlns:vCard="http://www.w3.org/2001/vcard-rdf/3.0#" xmlns:vCard4="http://www.w3.org/2006/vcard/ns#" xmlns:bqbiol="http://biomodels.net/biology-qualifiers/" xmlns:bqmodel="http://biomodels.net/model-qualifiers/">
            <rdf:Description rdf:about="#meta_M_alltn_p">
              <bqbiol:is>
                <rdf:Bag>
                  <rdf:li rdf:resource="https://identifiers.org/bigg.metabolite/alltn"/>
                  <rdf:li rdf:resource="https://identifiers.org/biocyc/META:ALLANTOIN"/>
                  <rdf:li rdf:resource="https://identifiers.org/chebi/CHEBI:15676"/>
                  <rdf:li rdf:resource="https://identifiers.org/chebi/CHEBI:74345"/>
                  <rdf:li rdf:resource="https://identifiers.org/chebi/CHEBI:2594"/>
                  <rdf:li rdf:resource="https://identifiers.org/chebi/CHEBI:13761"/>
                  <rdf:li rdf:resource="https://identifiers.org/chebi/CHEBI:22354"/>
                  <rdf:li rdf:resource="https://identifiers.org/hmdb/HMDB00462"/>
                  <rdf:li rdf:resource="https://identifiers.org/inchi_key/POJWUDADGALRAB-UHFFFAOYSA-N"/>
                  <rdf:li rdf:resource="https://identifiers.org/kegg.compound/C01551"/>
                  <rdf:li rdf:resource="https://identifiers.org/kegg.drug/D00121"/>
                  <rdf:li rdf:resource="https://identifiers.org/metanetx.chemical/MNXM612"/>
                  <rdf:li rdf:resource="https://identifiers.org/sabiork/5655"/>
                  <rdf:li rdf:resource="https://identifiers.org/seed.compound/cpd01092"/>
                </rdf:Bag>
              </bqbiol:is>
            </rdf:Description>
          </rdf:RDF>
        </annotation>
      </species>
      <species metaid="meta_M_bhb_p" sboTerm="SBO:0000247" id="M_bhb_p" name="(R)-3-Hydroxybutanoate" compartment="p" hasOnlySubstanceUnits="false" boundaryCondition="false" constant="false" fbc:charge="-1" fbc:chemicalFormula="C4H7O3">
        <notes>
          <html xmlns="http://www.w3.org/1999/xhtml">
            <p>original_bigg_ids: [&apos;bhb_p&apos;]</p>
          </html>
        </notes>
        <annotation>
          <rdf:RDF xmlns:rdf="http://www.w3.org/1999/02/22-rdf-syntax-ns#" xmlns:dcterms="http://purl.org/dc/terms/" xmlns:vCard="http://www.w3.org/2001/vcard-rdf/3.0#" xmlns:vCard4="http://www.w3.org/2006/vcard/ns#" xmlns:bqbiol="http://biomodels.net/biology-qualifiers/" xmlns:bqmodel="http://biomodels.net/model-qualifiers/">
            <rdf:Description rdf:about="#meta_M_bhb_p">
              <bqbiol:is>
                <rdf:Bag>
                  <rdf:li rdf:resource="https://identifiers.org/bigg.metabolite/bhb"/>
                  <rdf:li rdf:resource="https://identifiers.org/biocyc/META:CPD-335"/>
                  <rdf:li rdf:resource="https://identifiers.org/chebi/CHEBI:18666"/>
                  <rdf:li rdf:resource="https://identifiers.org/chebi/CHEBI:10983"/>
                  <rdf:li rdf:resource="https://identifiers.org/chebi/CHEBI:17066"/>
                  <rdf:li rdf:resource="https://identifiers.org/chebi/CHEBI:322"/>
                  <rdf:li rdf:resource="https://identifiers.org/hmdb/HMDB00011"/>
                  <rdf:li rdf:resource="https://identifiers.org/inchi_key/WHBMMWSBFZVSSR-GSVOUGTGSA-M"/>
                  <rdf:li rdf:resource="https://identifiers.org/kegg.compound/C01089"/>
                  <rdf:li rdf:resource="https://identifiers.org/lipidmaps/LMFA01050243"/>
                  <rdf:li rdf:resource="https://identifiers.org/metanetx.chemical/MNXM663"/>
                  <rdf:li rdf:resource="https://identifiers.org/reactome.compound/73911"/>
                  <rdf:li rdf:resource="https://identifiers.org/reactome.compound/5696461"/>
                  <rdf:li rdf:resource="https://identifiers.org/sabiork/2245"/>
                  <rdf:li rdf:resource="https://identifiers.org/seed.compound/cpd00797"/>
                </rdf:Bag>
              </bqbiol:is>
            </rdf:Description>
          </rdf:RDF>
        </annotation>
      </species>
      <species metaid="meta_M_alltt_c" sboTerm="SBO:0000247" id="M_alltt_c" name="Allantoate" compartment="c" hasOnlySubstanceUnits="false" boundaryCondition="false" constant="false" fbc:charge="-1" fbc:chemicalFormula="C4H7N4O4">
        <notes>
          <html xmlns="http://www.w3.org/1999/xhtml">
            <p>original_bigg_ids: [&apos;alltt_c&apos;]</p>
          </html>
        </notes>
        <annotation>
          <rdf:RDF xmlns:rdf="http://www.w3.org/1999/02/22-rdf-syntax-ns#" xmlns:dcterms="http://purl.org/dc/terms/" xmlns:vCard="http://www.w3.org/2001/vcard-rdf/3.0#" xmlns:vCard4="http://www.w3.org/2006/vcard/ns#" xmlns:bqbiol="http://biomodels.net/biology-qualifiers/" xmlns:bqmodel="http://biomodels.net/model-qualifiers/">
            <rdf:Description rdf:about="#meta_M_alltt_c">
              <bqbiol:is>
                <rdf:Bag>
                  <rdf:li rdf:resource="https://identifiers.org/bigg.metabolite/alltt"/>
                  <rdf:li rdf:resource="https://identifiers.org/biocyc/META:ALLANTOATE"/>
                  <rdf:li rdf:resource="https://identifiers.org/chebi/CHEBI:22353"/>
                  <rdf:li rdf:resource="https://identifiers.org/chebi/CHEBI:2593"/>
                  <rdf:li rdf:resource="https://identifiers.org/chebi/CHEBI:22352"/>
                  <rdf:li rdf:resource="https://identifiers.org/chebi/CHEBI:13760"/>
                  <rdf:li rdf:resource="https://identifiers.org/chebi/CHEBI:30837"/>
                  <rdf:li rdf:resource="https://identifiers.org/chebi/CHEBI:17536"/>
                  <rdf:li rdf:resource="https://identifiers.org/hmdb/HMDB01209"/>
                  <rdf:li rdf:resource="https://identifiers.org/inchi_key/NUCLJNSWZCHRKL-UHFFFAOYSA-M"/>
                  <rdf:li rdf:resource="https://identifiers.org/kegg.compound/C00499"/>
                  <rdf:li rdf:resource="https://identifiers.org/metanetx.chemical/MNXM584"/>
                  <rdf:li rdf:resource="https://identifiers.org/sabiork/1873"/>
                  <rdf:li rdf:resource="https://identifiers.org/seed.compound/cpd00388"/>
                </rdf:Bag>
              </bqbiol:is>
            </rdf:Description>
          </rdf:RDF>
        </annotation>
      </species>
      <species metaid="meta_M_alpp_p" sboTerm="SBO:0000247" id="M_alpp_p" name="Applipoprotein" compartment="p" hasOnlySubstanceUnits="false" boundaryCondition="false" constant="false" fbc:charge="0" fbc:chemicalFormula="X">
        <notes>
          <html xmlns="http://www.w3.org/1999/xhtml">
            <p>original_bigg_ids: [&apos;alpp_p&apos;]</p>
          </html>
        </notes>
        <annotation>
          <rdf:RDF xmlns:rdf="http://www.w3.org/1999/02/22-rdf-syntax-ns#" xmlns:dcterms="http://purl.org/dc/terms/" xmlns:vCard="http://www.w3.org/2001/vcard-rdf/3.0#" xmlns:vCard4="http://www.w3.org/2006/vcard/ns#" xmlns:bqbiol="http://biomodels.net/biology-qualifiers/" xmlns:bqmodel="http://biomodels.net/model-qualifiers/">
            <rdf:Description rdf:about="#meta_M_alpp_p">
              <bqbiol:is>
                <rdf:Bag>
                  <rdf:li rdf:resource="https://identifiers.org/bigg.metabolite/alpp"/>
                  <rdf:li rdf:resource="https://identifiers.org/metanetx.chemical/MNXM92124"/>
                  <rdf:li rdf:resource="https://identifiers.org/seed.compound/cpd15395"/>
                </rdf:Bag>
              </bqbiol:is>
            </rdf:Description>
          </rdf:RDF>
        </annotation>
      </species>
      <species metaid="meta_M_altrn_c" sboTerm="SBO:0000247" id="M_altrn_c" name="D-Altronate" compartment="c" hasOnlySubstanceUnits="false" boundaryCondition="false" constant="false" fbc:charge="-1" fbc:chemicalFormula="C6H11O7">
        <notes>
          <html xmlns="http://www.w3.org/1999/xhtml">
            <p>original_bigg_ids: [&apos;altrn_c&apos;]</p>
          </html>
        </notes>
        <annotation>
          <rdf:RDF xmlns:rdf="http://www.w3.org/1999/02/22-rdf-syntax-ns#" xmlns:dcterms="http://purl.org/dc/terms/" xmlns:vCard="http://www.w3.org/2001/vcard-rdf/3.0#" xmlns:vCard4="http://www.w3.org/2006/vcard/ns#" xmlns:bqbiol="http://biomodels.net/biology-qualifiers/" xmlns:bqmodel="http://biomodels.net/model-qualifiers/">
            <rdf:Description rdf:about="#meta_M_altrn_c">
              <bqbiol:is>
                <rdf:Bag>
                  <rdf:li rdf:resource="https://identifiers.org/bigg.metabolite/altrn"/>
                  <rdf:li rdf:resource="https://identifiers.org/biocyc/META:D-ALTRONATE"/>
                  <rdf:li rdf:resource="https://identifiers.org/chebi/CHEBI:46644"/>
                  <rdf:li rdf:resource="https://identifiers.org/chebi/CHEBI:20904"/>
                  <rdf:li rdf:resource="https://identifiers.org/chebi/CHEBI:58707"/>
                  <rdf:li rdf:resource="https://identifiers.org/chebi/CHEBI:12908"/>
                  <rdf:li rdf:resource="https://identifiers.org/chebi/CHEBI:17360"/>
                  <rdf:li rdf:resource="https://identifiers.org/chebi/CHEBI:4095"/>
                  <rdf:li rdf:resource="https://identifiers.org/inchi_key/RGHNJXZEOKUKBD-AIHAYLRMSA-M"/>
                  <rdf:li rdf:resource="https://identifiers.org/kegg.compound/C00817"/>
                  <rdf:li rdf:resource="https://identifiers.org/metanetx.chemical/MNXM2011"/>
                  <rdf:li rdf:resource="https://identifiers.org/sabiork/5251"/>
                  <rdf:li rdf:resource="https://identifiers.org/seed.compound/cpd00608"/>
                </rdf:Bag>
              </bqbiol:is>
            </rdf:Description>
          </rdf:RDF>
        </annotation>
      </species>
      <species metaid="meta_M_chor_c" sboTerm="SBO:0000247" id="M_chor_c" name="Chorismate" compartment="c" hasOnlySubstanceUnits="false" boundaryCondition="false" constant="false" fbc:charge="-2" fbc:chemicalFormula="C10H8O6">
        <notes>
          <html xmlns="http://www.w3.org/1999/xhtml">
            <p>original_bigg_ids: [&apos;chor_c&apos;]</p>
          </html>
        </notes>
        <annotation>
          <rdf:RDF xmlns:rdf="http://www.w3.org/1999/02/22-rdf-syntax-ns#" xmlns:dcterms="http://purl.org/dc/terms/" xmlns:vCard="http://www.w3.org/2001/vcard-rdf/3.0#" xmlns:vCard4="http://www.w3.org/2006/vcard/ns#" xmlns:bqbiol="http://biomodels.net/biology-qualifiers/" xmlns:bqmodel="http://biomodels.net/model-qualifiers/">
            <rdf:Description rdf:about="#meta_M_chor_c">
              <bqbiol:is>
                <rdf:Bag>
                  <rdf:li rdf:resource="https://identifiers.org/bigg.metabolite/chor"/>
                  <rdf:li rdf:resource="https://identifiers.org/biocyc/META:CHORISMATE"/>
                  <rdf:li rdf:resource="https://identifiers.org/chebi/CHEBI:23225"/>
                  <rdf:li rdf:resource="https://identifiers.org/chebi/CHEBI:3677"/>
                  <rdf:li rdf:resource="https://identifiers.org/chebi/CHEBI:23227"/>
                  <rdf:li rdf:resource="https://identifiers.org/chebi/CHEBI:17333"/>
                  <rdf:li rdf:resource="https://identifiers.org/chebi/CHEBI:29748"/>
                  <rdf:li rdf:resource="https://identifiers.org/chebi/CHEBI:13993"/>
                  <rdf:li rdf:resource="https://identifiers.org/hmdb/HMDB12199"/>
                  <rdf:li rdf:resource="https://identifiers.org/inchi_key/WTFXTQVDAKGDEY-HTQZYQBOSA-L"/>
                  <rdf:li rdf:resource="https://identifiers.org/kegg.compound/C00251"/>
                  <rdf:li rdf:resource="https://identifiers.org/metanetx.chemical/MNXM337"/>
                  <rdf:li rdf:resource="https://identifiers.org/reactome.compound/964856"/>
                  <rdf:li rdf:resource="https://identifiers.org/sabiork/1992"/>
                  <rdf:li rdf:resource="https://identifiers.org/seed.compound/cpd00216"/>
                </rdf:Bag>
              </bqbiol:is>
            </rdf:Description>
          </rdf:RDF>
        </annotation>
      </species>
      <species metaid="meta_M_chor_e" sboTerm="SBO:0000247" id="M_chor_e" name="Chorismate" compartment="e" hasOnlySubstanceUnits="false" boundaryCondition="false" constant="false" fbc:charge="-2" fbc:chemicalFormula="C10H8O6">
        <notes>
          <html xmlns="http://www.w3.org/1999/xhtml">
            <p>original_bigg_ids: [&apos;chor_e&apos;]</p>
          </html>
        </notes>
        <annotation>
          <rdf:RDF xmlns:rdf="http://www.w3.org/1999/02/22-rdf-syntax-ns#" xmlns:dcterms="http://purl.org/dc/terms/" xmlns:vCard="http://www.w3.org/2001/vcard-rdf/3.0#" xmlns:vCard4="http://www.w3.org/2006/vcard/ns#" xmlns:bqbiol="http://biomodels.net/biology-qualifiers/" xmlns:bqmodel="http://biomodels.net/model-qualifiers/">
            <rdf:Description rdf:about="#meta_M_chor_e">
              <bqbiol:is>
                <rdf:Bag>
                  <rdf:li rdf:resource="https://identifiers.org/bigg.metabolite/chor"/>
                  <rdf:li rdf:resource="https://identifiers.org/biocyc/META:CHORISMATE"/>
                  <rdf:li rdf:resource="https://identifiers.org/chebi/CHEBI:23225"/>
                  <rdf:li rdf:resource="https://identifiers.org/chebi/CHEBI:3677"/>
                  <rdf:li rdf:resource="https://identifiers.org/chebi/CHEBI:23227"/>
                  <rdf:li rdf:resource="https://identifiers.org/chebi/CHEBI:17333"/>
                  <rdf:li rdf:resource="https://identifiers.org/chebi/CHEBI:29748"/>
                  <rdf:li rdf:resource="https://identifiers.org/chebi/CHEBI:13993"/>
                  <rdf:li rdf:resource="https://identifiers.org/hmdb/HMDB12199"/>
                  <rdf:li rdf:resource="https://identifiers.org/inchi_key/WTFXTQVDAKGDEY-HTQZYQBOSA-L"/>
                  <rdf:li rdf:resource="https://identifiers.org/kegg.compound/C00251"/>
                  <rdf:li rdf:resource="https://identifiers.org/metanetx.chemical/MNXM337"/>
                  <rdf:li rdf:resource="https://identifiers.org/reactome.compound/964856"/>
                  <rdf:li rdf:resource="https://identifiers.org/sabiork/1992"/>
                  <rdf:li rdf:resource="https://identifiers.org/seed.compound/cpd00216"/>
                </rdf:Bag>
              </bqbiol:is>
            </rdf:Description>
          </rdf:RDF>
        </annotation>
      </species>
      <species metaid="meta_M_biliverd_c" sboTerm="SBO:0000247" id="M_biliverd_c" name="Biliverdin cytosol" compartment="c" hasOnlySubstanceUnits="false" boundaryCondition="false" constant="false" fbc:charge="-2" fbc:chemicalFormula="C33H32N4O6">
        <notes>
          <html xmlns="http://www.w3.org/1999/xhtml">
            <p>original_bigg_ids: [&apos;biliverd_c&apos;]</p>
          </html>
        </notes>
        <annotation>
          <rdf:RDF xmlns:rdf="http://www.w3.org/1999/02/22-rdf-syntax-ns#" xmlns:dcterms="http://purl.org/dc/terms/" xmlns:vCard="http://www.w3.org/2001/vcard-rdf/3.0#" xmlns:vCard4="http://www.w3.org/2006/vcard/ns#" xmlns:bqbiol="http://biomodels.net/biology-qualifiers/" xmlns:bqmodel="http://biomodels.net/model-qualifiers/">
            <rdf:Description rdf:about="#meta_M_biliverd_c">
              <bqbiol:is>
                <rdf:Bag>
                  <rdf:li rdf:resource="https://identifiers.org/bigg.metabolite/biliverd"/>
                  <rdf:li rdf:resource="https://identifiers.org/biocyc/META:BILIVERDINE"/>
                  <rdf:li rdf:resource="https://identifiers.org/chebi/CHEBI:13901"/>
                  <rdf:li rdf:resource="https://identifiers.org/chebi/CHEBI:3102"/>
                  <rdf:li rdf:resource="https://identifiers.org/chebi/CHEBI:17033"/>
                  <rdf:li rdf:resource="https://identifiers.org/chebi/CHEBI:57991"/>
                  <rdf:li rdf:resource="https://identifiers.org/chebi/CHEBI:41124"/>
                  <rdf:li rdf:resource="https://identifiers.org/chebi/CHEBI:13902"/>
                  <rdf:li rdf:resource="https://identifiers.org/chebi/CHEBI:22875"/>
                  <rdf:li rdf:resource="https://identifiers.org/hmdb/HMDB01008"/>
                  <rdf:li rdf:resource="https://identifiers.org/hmdb/HMDB02309"/>
                  <rdf:li rdf:resource="https://identifiers.org/inchi_key/QBUVFDKTZJNUPP-BBROENKCSA-L"/>
                  <rdf:li rdf:resource="https://identifiers.org/kegg.compound/C00500"/>
                  <rdf:li rdf:resource="https://identifiers.org/metanetx.chemical/MNXM416"/>
                  <rdf:li rdf:resource="https://identifiers.org/reactome.compound/189396"/>
                  <rdf:li rdf:resource="https://identifiers.org/sabiork/5120"/>
                  <rdf:li rdf:resource="https://identifiers.org/seed.compound/cpd00389"/>
                </rdf:Bag>
              </bqbiol:is>
            </rdf:Description>
          </rdf:RDF>
        </annotation>
      </species>
      <species metaid="meta_M_chor_p" sboTerm="SBO:0000247" id="M_chor_p" name="Chorismate" compartment="p" hasOnlySubstanceUnits="false" boundaryCondition="false" constant="false" fbc:charge="-2" fbc:chemicalFormula="C10H8O6">
        <notes>
          <html xmlns="http://www.w3.org/1999/xhtml">
            <p>original_bigg_ids: [&apos;chor_p&apos;]</p>
          </html>
        </notes>
        <annotation>
          <rdf:RDF xmlns:rdf="http://www.w3.org/1999/02/22-rdf-syntax-ns#" xmlns:dcterms="http://purl.org/dc/terms/" xmlns:vCard="http://www.w3.org/2001/vcard-rdf/3.0#" xmlns:vCard4="http://www.w3.org/2006/vcard/ns#" xmlns:bqbiol="http://biomodels.net/biology-qualifiers/" xmlns:bqmodel="http://biomodels.net/model-qualifiers/">
            <rdf:Description rdf:about="#meta_M_chor_p">
              <bqbiol:is>
                <rdf:Bag>
                  <rdf:li rdf:resource="https://identifiers.org/bigg.metabolite/chor"/>
                  <rdf:li rdf:resource="https://identifiers.org/biocyc/META:CHORISMATE"/>
                  <rdf:li rdf:resource="https://identifiers.org/chebi/CHEBI:23225"/>
                  <rdf:li rdf:resource="https://identifiers.org/chebi/CHEBI:3677"/>
                  <rdf:li rdf:resource="https://identifiers.org/chebi/CHEBI:23227"/>
                  <rdf:li rdf:resource="https://identifiers.org/chebi/CHEBI:17333"/>
                  <rdf:li rdf:resource="https://identifiers.org/chebi/CHEBI:29748"/>
                  <rdf:li rdf:resource="https://identifiers.org/chebi/CHEBI:13993"/>
                  <rdf:li rdf:resource="https://identifiers.org/hmdb/HMDB12199"/>
                  <rdf:li rdf:resource="https://identifiers.org/inchi_key/WTFXTQVDAKGDEY-HTQZYQBOSA-L"/>
                  <rdf:li rdf:resource="https://identifiers.org/kegg.compound/C00251"/>
                  <rdf:li rdf:resource="https://identifiers.org/metanetx.chemical/MNXM337"/>
                  <rdf:li rdf:resource="https://identifiers.org/reactome.compound/964856"/>
                  <rdf:li rdf:resource="https://identifiers.org/sabiork/1992"/>
                  <rdf:li rdf:resource="https://identifiers.org/seed.compound/cpd00216"/>
                </rdf:Bag>
              </bqbiol:is>
            </rdf:Description>
          </rdf:RDF>
        </annotation>
      </species>
      <species metaid="meta_M_op4en_c" sboTerm="SBO:0000247" id="M_op4en_c" name="2-Oxopent-4-enoate" compartment="c" hasOnlySubstanceUnits="false" boundaryCondition="false" constant="false" fbc:charge="-1" fbc:chemicalFormula="C5H5O3">
        <notes>
          <html xmlns="http://www.w3.org/1999/xhtml">
            <p>original_bigg_ids: [&apos;chpd_c&apos;, &apos;op4en_c&apos;]</p>
          </html>
        </notes>
        <annotation>
          <rdf:RDF xmlns:rdf="http://www.w3.org/1999/02/22-rdf-syntax-ns#" xmlns:dcterms="http://purl.org/dc/terms/" xmlns:vCard="http://www.w3.org/2001/vcard-rdf/3.0#" xmlns:vCard4="http://www.w3.org/2006/vcard/ns#" xmlns:bqbiol="http://biomodels.net/biology-qualifiers/" xmlns:bqmodel="http://biomodels.net/model-qualifiers/">
            <rdf:Description rdf:about="#meta_M_op4en_c">
              <bqbiol:is>
                <rdf:Bag>
                  <rdf:li rdf:resource="https://identifiers.org/bigg.metabolite/op4en"/>
                  <rdf:li rdf:resource="https://identifiers.org/biocyc/META:OXOPENTENOATE"/>
                  <rdf:li rdf:resource="https://identifiers.org/chebi/CHEBI:11641"/>
                  <rdf:li rdf:resource="https://identifiers.org/chebi/CHEBI:18355"/>
                  <rdf:li rdf:resource="https://identifiers.org/chebi/CHEBI:37319"/>
                  <rdf:li rdf:resource="https://identifiers.org/chebi/CHEBI:19594"/>
                  <rdf:li rdf:resource="https://identifiers.org/chebi/CHEBI:37318"/>
                  <rdf:li rdf:resource="https://identifiers.org/envipath/32de3cf4-e3e6-4168-956e-32fa5ddb0ce1/compound/55aaa3f5-5d56-42a7-a0aa-04c0ab74e738"/>
                  <rdf:li rdf:resource="https://identifiers.org/envipath/650babc9-9d68-4b73-9332-11972ca26f7b/compound/eae16482-87fc-4375-b49b-13a0a61b586c"/>
                  <rdf:li rdf:resource="https://identifiers.org/inchi_key/NOXRYJAWRSNUJD-UHFFFAOYSA-M"/>
                  <rdf:li rdf:resource="https://identifiers.org/metanetx.chemical/MNXM312"/>
                  <rdf:li rdf:resource="https://identifiers.org/sabiork/28913"/>
                  <rdf:li rdf:resource="https://identifiers.org/seed.compound/cpd27712"/>
                </rdf:Bag>
              </bqbiol:is>
            </rdf:Description>
          </rdf:RDF>
        </annotation>
      </species>
      <species metaid="meta_M_amet_c" sboTerm="SBO:0000247" id="M_amet_c" name="S-Adenosyl-L-methionine" compartment="c" hasOnlySubstanceUnits="false" boundaryCondition="false" constant="false" fbc:charge="1" fbc:chemicalFormula="C15H23N6O5S">
        <notes>
          <html xmlns="http://www.w3.org/1999/xhtml">
            <p>original_bigg_ids: [&apos;amet_c&apos;]</p>
          </html>
        </notes>
        <annotation>
          <rdf:RDF xmlns:rdf="http://www.w3.org/1999/02/22-rdf-syntax-ns#" xmlns:dcterms="http://purl.org/dc/terms/" xmlns:vCard="http://www.w3.org/2001/vcard-rdf/3.0#" xmlns:vCard4="http://www.w3.org/2006/vcard/ns#" xmlns:bqbiol="http://biomodels.net/biology-qualifiers/" xmlns:bqmodel="http://biomodels.net/model-qualifiers/">
            <rdf:Description rdf:about="#meta_M_amet_c">
              <bqbiol:is>
                <rdf:Bag>
                  <rdf:li rdf:resource="https://identifiers.org/bigg.metabolite/amet"/>
                  <rdf:li rdf:resource="https://identifiers.org/biocyc/META:S-ADENOSYLMETHIONINE"/>
                  <rdf:li rdf:resource="https://identifiers.org/chebi/CHEBI:33442"/>
                  <rdf:li rdf:resource="https://identifiers.org/chebi/CHEBI:12757"/>
                  <rdf:li rdf:resource="https://identifiers.org/chebi/CHEBI:10833"/>
                  <rdf:li rdf:resource="https://identifiers.org/chebi/CHEBI:59789"/>
                  <rdf:li rdf:resource="https://identifiers.org/chebi/CHEBI:67040"/>
                  <rdf:li rdf:resource="https://identifiers.org/chebi/CHEBI:8946"/>
                  <rdf:li rdf:resource="https://identifiers.org/chebi/CHEBI:12742"/>
                  <rdf:li rdf:resource="https://identifiers.org/chebi/CHEBI:12760"/>
                  <rdf:li rdf:resource="https://identifiers.org/chebi/CHEBI:10786"/>
                  <rdf:li rdf:resource="https://identifiers.org/chebi/CHEBI:22036"/>
                  <rdf:li rdf:resource="https://identifiers.org/chebi/CHEBI:527887"/>
                  <rdf:li rdf:resource="https://identifiers.org/chebi/CHEBI:15414"/>
                  <rdf:li rdf:resource="https://identifiers.org/chebi/CHEBI:45607"/>
                  <rdf:li rdf:resource="https://identifiers.org/hmdb/HMDB01185"/>
                  <rdf:li rdf:resource="https://identifiers.org/hmdb/HMDB62709"/>
                  <rdf:li rdf:resource="https://identifiers.org/inchi_key/MEFKEPWMEQBLKI-AIRLBKTGSA-O"/>
                  <rdf:li rdf:resource="https://identifiers.org/kegg.compound/C00019"/>
                  <rdf:li rdf:resource="https://identifiers.org/metanetx.chemical/MNXM16"/>
                  <rdf:li rdf:resource="https://identifiers.org/reactome.compound/2162265"/>
                  <rdf:li rdf:resource="https://identifiers.org/reactome.compound/5279190"/>
                  <rdf:li rdf:resource="https://identifiers.org/reactome.compound/77087"/>
                  <rdf:li rdf:resource="https://identifiers.org/reactome.compound/71284"/>
                  <rdf:li rdf:resource="https://identifiers.org/reactome.compound/353113"/>
                  <rdf:li rdf:resource="https://identifiers.org/sabiork/1272"/>
                  <rdf:li rdf:resource="https://identifiers.org/seed.compound/cpd00017"/>
                </rdf:Bag>
              </bqbiol:is>
            </rdf:Description>
          </rdf:RDF>
        </annotation>
      </species>
      <species metaid="meta_M_amob_c" sboTerm="SBO:0000247" id="M_amob_c" name="S-Adenosyl-4-methylthio-2-oxobutanoate" compartment="c" hasOnlySubstanceUnits="false" boundaryCondition="false" constant="false" fbc:charge="0" fbc:chemicalFormula="C15H19N5O6S">
        <notes>
          <html xmlns="http://www.w3.org/1999/xhtml">
            <p>original_bigg_ids: [&apos;amob_c&apos;]</p>
          </html>
        </notes>
        <annotation>
          <rdf:RDF xmlns:rdf="http://www.w3.org/1999/02/22-rdf-syntax-ns#" xmlns:dcterms="http://purl.org/dc/terms/" xmlns:vCard="http://www.w3.org/2001/vcard-rdf/3.0#" xmlns:vCard4="http://www.w3.org/2006/vcard/ns#" xmlns:bqbiol="http://biomodels.net/biology-qualifiers/" xmlns:bqmodel="http://biomodels.net/model-qualifiers/">
            <rdf:Description rdf:about="#meta_M_amob_c">
              <bqbiol:is>
                <rdf:Bag>
                  <rdf:li rdf:resource="https://identifiers.org/bigg.metabolite/amob"/>
                  <rdf:li rdf:resource="https://identifiers.org/biocyc/META:S-ADENOSYL-4-METHYLTHIO-2-OXOBUTANOATE"/>
                  <rdf:li rdf:resource="https://identifiers.org/chebi/CHEBI:12758"/>
                  <rdf:li rdf:resource="https://identifiers.org/chebi/CHEBI:16490"/>
                  <rdf:li rdf:resource="https://identifiers.org/chebi/CHEBI:8944"/>
                  <rdf:li rdf:resource="https://identifiers.org/chebi/CHEBI:22033"/>
                  <rdf:li rdf:resource="https://identifiers.org/inchi_key/UOKVQQMBGVMXPU-CJPDYEHRSA-N"/>
                  <rdf:li rdf:resource="https://identifiers.org/kegg.compound/C04425"/>
                  <rdf:li rdf:resource="https://identifiers.org/metanetx.chemical/MNXM3090"/>
                  <rdf:li rdf:resource="https://identifiers.org/sabiork/7304"/>
                  <rdf:li rdf:resource="https://identifiers.org/seed.compound/cpd02701"/>
                </rdf:Bag>
              </bqbiol:is>
            </rdf:Description>
          </rdf:RDF>
        </annotation>
      </species>
      <species metaid="meta_M_amp_c" sboTerm="SBO:0000247" id="M_amp_c" name="AMP C10H12N5O7P" compartment="c" hasOnlySubstanceUnits="false" boundaryCondition="false" constant="false" fbc:charge="-2" fbc:chemicalFormula="C10H12N5O7P">
        <notes>
          <html xmlns="http://www.w3.org/1999/xhtml">
            <p>original_bigg_ids: [&apos;amp_c&apos;]</p>
          </html>
        </notes>
        <annotation>
          <rdf:RDF xmlns:rdf="http://www.w3.org/1999/02/22-rdf-syntax-ns#" xmlns:dcterms="http://purl.org/dc/terms/" xmlns:vCard="http://www.w3.org/2001/vcard-rdf/3.0#" xmlns:vCard4="http://www.w3.org/2006/vcard/ns#" xmlns:bqbiol="http://biomodels.net/biology-qualifiers/" xmlns:bqmodel="http://biomodels.net/model-qualifiers/">
            <rdf:Description rdf:about="#meta_M_amp_c">
              <bqbiol:is>
                <rdf:Bag>
                  <rdf:li rdf:resource="https://identifiers.org/bigg.metabolite/amp"/>
                  <rdf:li rdf:resource="https://identifiers.org/biocyc/META:AMP-GROUP"/>
                  <rdf:li rdf:resource="https://identifiers.org/biocyc/META:AMP"/>
                  <rdf:li rdf:resource="https://identifiers.org/chebi/CHEBI:13736"/>
                  <rdf:li rdf:resource="https://identifiers.org/chebi/CHEBI:2356"/>
                  <rdf:li rdf:resource="https://identifiers.org/chebi/CHEBI:13234"/>
                  <rdf:li rdf:resource="https://identifiers.org/chebi/CHEBI:22242"/>
                  <rdf:li rdf:resource="https://identifiers.org/chebi/CHEBI:40786"/>
                  <rdf:li rdf:resource="https://identifiers.org/chebi/CHEBI:16027"/>
                  <rdf:li rdf:resource="https://identifiers.org/chebi/CHEBI:40721"/>
                  <rdf:li rdf:resource="https://identifiers.org/chebi/CHEBI:40510"/>
                  <rdf:li rdf:resource="https://identifiers.org/chebi/CHEBI:456215"/>
                  <rdf:li rdf:resource="https://identifiers.org/chebi/CHEBI:13235"/>
                  <rdf:li rdf:resource="https://identifiers.org/chebi/CHEBI:22245"/>
                  <rdf:li rdf:resource="https://identifiers.org/chebi/CHEBI:40726"/>
                  <rdf:li rdf:resource="https://identifiers.org/chebi/CHEBI:47222"/>
                  <rdf:li rdf:resource="https://identifiers.org/chebi/CHEBI:13740"/>
                  <rdf:li rdf:resource="https://identifiers.org/chebi/CHEBI:40826"/>
                  <rdf:li rdf:resource="https://identifiers.org/chebi/CHEBI:12056"/>
                  <rdf:li rdf:resource="https://identifiers.org/hmdb/HMDB00045"/>
                  <rdf:li rdf:resource="https://identifiers.org/inchi_key/UDMBCSSLTHHNCD-KQYNXXCUSA-L"/>
                  <rdf:li rdf:resource="https://identifiers.org/kegg.compound/C00020"/>
                  <rdf:li rdf:resource="https://identifiers.org/kegg.drug/D02769"/>
                  <rdf:li rdf:resource="https://identifiers.org/metanetx.chemical/MNXM14"/>
                  <rdf:li rdf:resource="https://identifiers.org/reactome.compound/389620"/>
                  <rdf:li rdf:resource="https://identifiers.org/reactome.compound/159448"/>
                  <rdf:li rdf:resource="https://identifiers.org/reactome.compound/76577"/>
                  <rdf:li rdf:resource="https://identifiers.org/reactome.compound/109275"/>
                  <rdf:li rdf:resource="https://identifiers.org/reactome.compound/164121"/>
                  <rdf:li rdf:resource="https://identifiers.org/sabiork/1273"/>
                  <rdf:li rdf:resource="https://identifiers.org/seed.compound/cpd22272"/>
                  <rdf:li rdf:resource="https://identifiers.org/seed.compound/cpd00018"/>
                </rdf:Bag>
              </bqbiol:is>
            </rdf:Description>
          </rdf:RDF>
        </annotation>
      </species>
      <species metaid="meta_M_biliverd_e" sboTerm="SBO:0000247" id="M_biliverd_e" name="Biliverdin cytosol" compartment="e" hasOnlySubstanceUnits="false" boundaryCondition="false" constant="false" fbc:charge="-2" fbc:chemicalFormula="C33H32N4O6">
        <notes>
          <html xmlns="http://www.w3.org/1999/xhtml">
            <p>original_bigg_ids: [&apos;biliverd_e&apos;]</p>
          </html>
        </notes>
        <annotation>
          <rdf:RDF xmlns:rdf="http://www.w3.org/1999/02/22-rdf-syntax-ns#" xmlns:dcterms="http://purl.org/dc/terms/" xmlns:vCard="http://www.w3.org/2001/vcard-rdf/3.0#" xmlns:vCard4="http://www.w3.org/2006/vcard/ns#" xmlns:bqbiol="http://biomodels.net/biology-qualifiers/" xmlns:bqmodel="http://biomodels.net/model-qualifiers/">
            <rdf:Description rdf:about="#meta_M_biliverd_e">
              <bqbiol:is>
                <rdf:Bag>
                  <rdf:li rdf:resource="https://identifiers.org/bigg.metabolite/biliverd"/>
                  <rdf:li rdf:resource="https://identifiers.org/biocyc/META:BILIVERDINE"/>
                  <rdf:li rdf:resource="https://identifiers.org/chebi/CHEBI:13901"/>
                  <rdf:li rdf:resource="https://identifiers.org/chebi/CHEBI:3102"/>
                  <rdf:li rdf:resource="https://identifiers.org/chebi/CHEBI:17033"/>
                  <rdf:li rdf:resource="https://identifiers.org/chebi/CHEBI:57991"/>
                  <rdf:li rdf:resource="https://identifiers.org/chebi/CHEBI:41124"/>
                  <rdf:li rdf:resource="https://identifiers.org/chebi/CHEBI:13902"/>
                  <rdf:li rdf:resource="https://identifiers.org/chebi/CHEBI:22875"/>
                  <rdf:li rdf:resource="https://identifiers.org/hmdb/HMDB01008"/>
                  <rdf:li rdf:resource="https://identifiers.org/hmdb/HMDB02309"/>
                  <rdf:li rdf:resource="https://identifiers.org/inchi_key/QBUVFDKTZJNUPP-BBROENKCSA-L"/>
                  <rdf:li rdf:resource="https://identifiers.org/kegg.compound/C00500"/>
                  <rdf:li rdf:resource="https://identifiers.org/metanetx.chemical/MNXM416"/>
                  <rdf:li rdf:resource="https://identifiers.org/reactome.compound/189396"/>
                  <rdf:li rdf:resource="https://identifiers.org/sabiork/5120"/>
                  <rdf:li rdf:resource="https://identifiers.org/seed.compound/cpd00389"/>
                </rdf:Bag>
              </bqbiol:is>
            </rdf:Description>
          </rdf:RDF>
        </annotation>
      </species>
      <species metaid="meta_M_amp_p" sboTerm="SBO:0000247" id="M_amp_p" name="AMP C10H12N5O7P" compartment="p" hasOnlySubstanceUnits="false" boundaryCondition="false" constant="false" fbc:charge="-2" fbc:chemicalFormula="C10H12N5O7P">
        <notes>
          <html xmlns="http://www.w3.org/1999/xhtml">
            <p>original_bigg_ids: [&apos;amp_p&apos;]</p>
          </html>
        </notes>
        <annotation>
          <rdf:RDF xmlns:rdf="http://www.w3.org/1999/02/22-rdf-syntax-ns#" xmlns:dcterms="http://purl.org/dc/terms/" xmlns:vCard="http://www.w3.org/2001/vcard-rdf/3.0#" xmlns:vCard4="http://www.w3.org/2006/vcard/ns#" xmlns:bqbiol="http://biomodels.net/biology-qualifiers/" xmlns:bqmodel="http://biomodels.net/model-qualifiers/">
            <rdf:Description rdf:about="#meta_M_amp_p">
              <bqbiol:is>
                <rdf:Bag>
                  <rdf:li rdf:resource="https://identifiers.org/bigg.metabolite/amp"/>
                  <rdf:li rdf:resource="https://identifiers.org/biocyc/META:AMP-GROUP"/>
                  <rdf:li rdf:resource="https://identifiers.org/biocyc/META:AMP"/>
                  <rdf:li rdf:resource="https://identifiers.org/chebi/CHEBI:13736"/>
                  <rdf:li rdf:resource="https://identifiers.org/chebi/CHEBI:2356"/>
                  <rdf:li rdf:resource="https://identifiers.org/chebi/CHEBI:13234"/>
                  <rdf:li rdf:resource="https://identifiers.org/chebi/CHEBI:22242"/>
                  <rdf:li rdf:resource="https://identifiers.org/chebi/CHEBI:40786"/>
                  <rdf:li rdf:resource="https://identifiers.org/chebi/CHEBI:16027"/>
                  <rdf:li rdf:resource="https://identifiers.org/chebi/CHEBI:40721"/>
                  <rdf:li rdf:resource="https://identifiers.org/chebi/CHEBI:40510"/>
                  <rdf:li rdf:resource="https://identifiers.org/chebi/CHEBI:456215"/>
                  <rdf:li rdf:resource="https://identifiers.org/chebi/CHEBI:13235"/>
                  <rdf:li rdf:resource="https://identifiers.org/chebi/CHEBI:22245"/>
                  <rdf:li rdf:resource="https://identifiers.org/chebi/CHEBI:40726"/>
                  <rdf:li rdf:resource="https://identifiers.org/chebi/CHEBI:47222"/>
                  <rdf:li rdf:resource="https://identifiers.org/chebi/CHEBI:13740"/>
                  <rdf:li rdf:resource="https://identifiers.org/chebi/CHEBI:40826"/>
                  <rdf:li rdf:resource="https://identifiers.org/chebi/CHEBI:12056"/>
                  <rdf:li rdf:resource="https://identifiers.org/hmdb/HMDB00045"/>
                  <rdf:li rdf:resource="https://identifiers.org/inchi_key/UDMBCSSLTHHNCD-KQYNXXCUSA-L"/>
                  <rdf:li rdf:resource="https://identifiers.org/kegg.compound/C00020"/>
                  <rdf:li rdf:resource="https://identifiers.org/kegg.drug/D02769"/>
                  <rdf:li rdf:resource="https://identifiers.org/metanetx.chemical/MNXM14"/>
                  <rdf:li rdf:resource="https://identifiers.org/reactome.compound/389620"/>
                  <rdf:li rdf:resource="https://identifiers.org/reactome.compound/159448"/>
                  <rdf:li rdf:resource="https://identifiers.org/reactome.compound/76577"/>
                  <rdf:li rdf:resource="https://identifiers.org/reactome.compound/109275"/>
                  <rdf:li rdf:resource="https://identifiers.org/reactome.compound/164121"/>
                  <rdf:li rdf:resource="https://identifiers.org/sabiork/1273"/>
                  <rdf:li rdf:resource="https://identifiers.org/seed.compound/cpd22272"/>
                  <rdf:li rdf:resource="https://identifiers.org/seed.compound/cpd00018"/>
                </rdf:Bag>
              </bqbiol:is>
            </rdf:Description>
          </rdf:RDF>
        </annotation>
      </species>
      <species metaid="meta_M_anhgm3p_c" sboTerm="SBO:0000247" id="M_anhgm3p_c" name="N-Acetyl-D-glucosamine(anhydrous)N-Acetylmuramyl-tripeptide" compartment="c" hasOnlySubstanceUnits="false" boundaryCondition="false" constant="false" fbc:charge="-2" fbc:chemicalFormula="C34H52N6O19">
        <notes>
          <html xmlns="http://www.w3.org/1999/xhtml">
            <p>original_bigg_ids: [&apos;anhgm3p_c&apos;]</p>
          </html>
        </notes>
        <annotation>
          <rdf:RDF xmlns:rdf="http://www.w3.org/1999/02/22-rdf-syntax-ns#" xmlns:dcterms="http://purl.org/dc/terms/" xmlns:vCard="http://www.w3.org/2001/vcard-rdf/3.0#" xmlns:vCard4="http://www.w3.org/2006/vcard/ns#" xmlns:bqbiol="http://biomodels.net/biology-qualifiers/" xmlns:bqmodel="http://biomodels.net/model-qualifiers/">
            <rdf:Description rdf:about="#meta_M_anhgm3p_c">
              <bqbiol:is>
                <rdf:Bag>
                  <rdf:li rdf:resource="https://identifiers.org/bigg.metabolite/anhgm3p"/>
                  <rdf:li rdf:resource="https://identifiers.org/biocyc/META:CPD0-2155"/>
                  <rdf:li rdf:resource="https://identifiers.org/inchi_key/ZWZMFRJKRXDGBE-UHFFFAOYSA-L"/>
                  <rdf:li rdf:resource="https://identifiers.org/metanetx.chemical/MNXM63489"/>
                  <rdf:li rdf:resource="https://identifiers.org/seed.compound/cpd15397"/>
                </rdf:Bag>
              </bqbiol:is>
            </rdf:Description>
          </rdf:RDF>
        </annotation>
      </species>
      <species metaid="meta_M_cinmcoa_c" sboTerm="SBO:0000247" id="M_cinmcoa_c" name="Cinnamoyl CoA" compartment="c" hasOnlySubstanceUnits="false" boundaryCondition="false" constant="false" fbc:charge="-4" fbc:chemicalFormula="C30H38N7O17P3S">
        <notes>
          <html xmlns="http://www.w3.org/1999/xhtml">
            <p>original_bigg_ids: [&apos;cinmcoa_c&apos;]</p>
          </html>
        </notes>
        <annotation>
          <rdf:RDF xmlns:rdf="http://www.w3.org/1999/02/22-rdf-syntax-ns#" xmlns:dcterms="http://purl.org/dc/terms/" xmlns:vCard="http://www.w3.org/2001/vcard-rdf/3.0#" xmlns:vCard4="http://www.w3.org/2006/vcard/ns#" xmlns:bqbiol="http://biomodels.net/biology-qualifiers/" xmlns:bqmodel="http://biomodels.net/model-qualifiers/">
            <rdf:Description rdf:about="#meta_M_cinmcoa_c">
              <bqbiol:is>
                <rdf:Bag>
                  <rdf:li rdf:resource="https://identifiers.org/bigg.metabolite/cinmcoa"/>
                </rdf:Bag>
              </bqbiol:is>
            </rdf:Description>
          </rdf:RDF>
        </annotation>
      </species>
      <species metaid="meta_M_cinnm_c" sboTerm="SBO:0000247" id="M_cinnm_c" name="Trans-Cinnamate" compartment="c" hasOnlySubstanceUnits="false" boundaryCondition="false" constant="false" fbc:charge="-1" fbc:chemicalFormula="C9H7O2">
        <notes>
          <html xmlns="http://www.w3.org/1999/xhtml">
            <p>original_bigg_ids: [&apos;cinnm_c&apos;]</p>
          </html>
        </notes>
        <annotation>
          <rdf:RDF xmlns:rdf="http://www.w3.org/1999/02/22-rdf-syntax-ns#" xmlns:dcterms="http://purl.org/dc/terms/" xmlns:vCard="http://www.w3.org/2001/vcard-rdf/3.0#" xmlns:vCard4="http://www.w3.org/2006/vcard/ns#" xmlns:bqbiol="http://biomodels.net/biology-qualifiers/" xmlns:bqmodel="http://biomodels.net/model-qualifiers/">
            <rdf:Description rdf:about="#meta_M_cinnm_c">
              <bqbiol:is>
                <rdf:Bag>
                  <rdf:li rdf:resource="https://identifiers.org/bigg.metabolite/cinnm"/>
                  <rdf:li rdf:resource="https://identifiers.org/biocyc/META:CPD-674"/>
                  <rdf:li rdf:resource="https://identifiers.org/chebi/CHEBI:23248"/>
                  <rdf:li rdf:resource="https://identifiers.org/chebi/CHEBI:23250"/>
                  <rdf:li rdf:resource="https://identifiers.org/chebi/CHEBI:10955"/>
                  <rdf:li rdf:resource="https://identifiers.org/chebi/CHEBI:35699"/>
                  <rdf:li rdf:resource="https://identifiers.org/chebi/CHEBI:27386"/>
                  <rdf:li rdf:resource="https://identifiers.org/chebi/CHEBI:3710"/>
                  <rdf:li rdf:resource="https://identifiers.org/chebi/CHEBI:27073"/>
                  <rdf:li rdf:resource="https://identifiers.org/chebi/CHEBI:35697"/>
                  <rdf:li rdf:resource="https://identifiers.org/chebi/CHEBI:35700"/>
                  <rdf:li rdf:resource="https://identifiers.org/chebi/CHEBI:45845"/>
                  <rdf:li rdf:resource="https://identifiers.org/chebi/CHEBI:15669"/>
                  <rdf:li rdf:resource="https://identifiers.org/chebi/CHEBI:12879"/>
                  <rdf:li rdf:resource="https://identifiers.org/chebi/CHEBI:27072"/>
                  <rdf:li rdf:resource="https://identifiers.org/chebi/CHEBI:10720"/>
                  <rdf:li rdf:resource="https://identifiers.org/chebi/CHEBI:12871"/>
                  <rdf:li rdf:resource="https://identifiers.org/envipath/32de3cf4-e3e6-4168-956e-32fa5ddb0ce1/compound/df945f9b-d433-4c28-8de3-348a10f4b73b"/>
                  <rdf:li rdf:resource="https://identifiers.org/envipath/650babc9-9d68-4b73-9332-11972ca26f7b/compound/4f5adefd-d5a3-4565-bdb2-a87768e9ba89"/>
                  <rdf:li rdf:resource="https://identifiers.org/hmdb/HMDB00567"/>
                  <rdf:li rdf:resource="https://identifiers.org/hmdb/HMDB00930"/>
                  <rdf:li rdf:resource="https://identifiers.org/inchi_key/WBYWAXJHAXSJNI-VOTSOKGWSA-M"/>
                  <rdf:li rdf:resource="https://identifiers.org/kegg.compound/C10438"/>
                  <rdf:li rdf:resource="https://identifiers.org/kegg.compound/C00423"/>
                  <rdf:li rdf:resource="https://identifiers.org/metanetx.chemical/MNXM438"/>
                  <rdf:li rdf:resource="https://identifiers.org/sabiork/5085"/>
                  <rdf:li rdf:resource="https://identifiers.org/sabiork/12522"/>
                  <rdf:li rdf:resource="https://identifiers.org/seed.compound/cpd07326"/>
                  <rdf:li rdf:resource="https://identifiers.org/seed.compound/cpd00333"/>
                </rdf:Bag>
              </bqbiol:is>
            </rdf:Description>
          </rdf:RDF>
        </annotation>
      </species>
      <species metaid="meta_M_cinnm_e" sboTerm="SBO:0000247" id="M_cinnm_e" name="Trans-Cinnamate" compartment="e" hasOnlySubstanceUnits="false" boundaryCondition="false" constant="false" fbc:charge="-1" fbc:chemicalFormula="C9H7O2">
        <notes>
          <html xmlns="http://www.w3.org/1999/xhtml">
            <p>original_bigg_ids: [&apos;cinnm_e&apos;]</p>
          </html>
        </notes>
        <annotation>
          <rdf:RDF xmlns:rdf="http://www.w3.org/1999/02/22-rdf-syntax-ns#" xmlns:dcterms="http://purl.org/dc/terms/" xmlns:vCard="http://www.w3.org/2001/vcard-rdf/3.0#" xmlns:vCard4="http://www.w3.org/2006/vcard/ns#" xmlns:bqbiol="http://biomodels.net/biology-qualifiers/" xmlns:bqmodel="http://biomodels.net/model-qualifiers/">
            <rdf:Description rdf:about="#meta_M_cinnm_e">
              <bqbiol:is>
                <rdf:Bag>
                  <rdf:li rdf:resource="https://identifiers.org/bigg.metabolite/cinnm"/>
                  <rdf:li rdf:resource="https://identifiers.org/biocyc/META:CPD-674"/>
                  <rdf:li rdf:resource="https://identifiers.org/chebi/CHEBI:23248"/>
                  <rdf:li rdf:resource="https://identifiers.org/chebi/CHEBI:23250"/>
                  <rdf:li rdf:resource="https://identifiers.org/chebi/CHEBI:10955"/>
                  <rdf:li rdf:resource="https://identifiers.org/chebi/CHEBI:35699"/>
                  <rdf:li rdf:resource="https://identifiers.org/chebi/CHEBI:27386"/>
                  <rdf:li rdf:resource="https://identifiers.org/chebi/CHEBI:3710"/>
                  <rdf:li rdf:resource="https://identifiers.org/chebi/CHEBI:27073"/>
                  <rdf:li rdf:resource="https://identifiers.org/chebi/CHEBI:35697"/>
                  <rdf:li rdf:resource="https://identifiers.org/chebi/CHEBI:35700"/>
                  <rdf:li rdf:resource="https://identifiers.org/chebi/CHEBI:45845"/>
                  <rdf:li rdf:resource="https://identifiers.org/chebi/CHEBI:15669"/>
                  <rdf:li rdf:resource="https://identifiers.org/chebi/CHEBI:12879"/>
                  <rdf:li rdf:resource="https://identifiers.org/chebi/CHEBI:27072"/>
                  <rdf:li rdf:resource="https://identifiers.org/chebi/CHEBI:10720"/>
                  <rdf:li rdf:resource="https://identifiers.org/chebi/CHEBI:12871"/>
                  <rdf:li rdf:resource="https://identifiers.org/envipath/32de3cf4-e3e6-4168-956e-32fa5ddb0ce1/compound/df945f9b-d433-4c28-8de3-348a10f4b73b"/>
                  <rdf:li rdf:resource="https://identifiers.org/envipath/650babc9-9d68-4b73-9332-11972ca26f7b/compound/4f5adefd-d5a3-4565-bdb2-a87768e9ba89"/>
                  <rdf:li rdf:resource="https://identifiers.org/hmdb/HMDB00567"/>
                  <rdf:li rdf:resource="https://identifiers.org/hmdb/HMDB00930"/>
                  <rdf:li rdf:resource="https://identifiers.org/inchi_key/WBYWAXJHAXSJNI-VOTSOKGWSA-M"/>
                  <rdf:li rdf:resource="https://identifiers.org/kegg.compound/C10438"/>
                  <rdf:li rdf:resource="https://identifiers.org/kegg.compound/C00423"/>
                  <rdf:li rdf:resource="https://identifiers.org/metanetx.chemical/MNXM438"/>
                  <rdf:li rdf:resource="https://identifiers.org/sabiork/5085"/>
                  <rdf:li rdf:resource="https://identifiers.org/sabiork/12522"/>
                  <rdf:li rdf:resource="https://identifiers.org/seed.compound/cpd07326"/>
                  <rdf:li rdf:resource="https://identifiers.org/seed.compound/cpd00333"/>
                </rdf:Bag>
              </bqbiol:is>
            </rdf:Description>
          </rdf:RDF>
        </annotation>
      </species>
      <species metaid="meta_M_biliverd_p" sboTerm="SBO:0000247" id="M_biliverd_p" name="Biliverdin cytosol" compartment="p" hasOnlySubstanceUnits="false" boundaryCondition="false" constant="false" fbc:charge="-2" fbc:chemicalFormula="C33H32N4O6">
        <notes>
          <html xmlns="http://www.w3.org/1999/xhtml">
            <p>original_bigg_ids: [&apos;biliverd_p&apos;]</p>
          </html>
        </notes>
        <annotation>
          <rdf:RDF xmlns:rdf="http://www.w3.org/1999/02/22-rdf-syntax-ns#" xmlns:dcterms="http://purl.org/dc/terms/" xmlns:vCard="http://www.w3.org/2001/vcard-rdf/3.0#" xmlns:vCard4="http://www.w3.org/2006/vcard/ns#" xmlns:bqbiol="http://biomodels.net/biology-qualifiers/" xmlns:bqmodel="http://biomodels.net/model-qualifiers/">
            <rdf:Description rdf:about="#meta_M_biliverd_p">
              <bqbiol:is>
                <rdf:Bag>
                  <rdf:li rdf:resource="https://identifiers.org/bigg.metabolite/biliverd"/>
                  <rdf:li rdf:resource="https://identifiers.org/biocyc/META:BILIVERDINE"/>
                  <rdf:li rdf:resource="https://identifiers.org/chebi/CHEBI:13901"/>
                  <rdf:li rdf:resource="https://identifiers.org/chebi/CHEBI:3102"/>
                  <rdf:li rdf:resource="https://identifiers.org/chebi/CHEBI:17033"/>
                  <rdf:li rdf:resource="https://identifiers.org/chebi/CHEBI:57991"/>
                  <rdf:li rdf:resource="https://identifiers.org/chebi/CHEBI:41124"/>
                  <rdf:li rdf:resource="https://identifiers.org/chebi/CHEBI:13902"/>
                  <rdf:li rdf:resource="https://identifiers.org/chebi/CHEBI:22875"/>
                  <rdf:li rdf:resource="https://identifiers.org/hmdb/HMDB01008"/>
                  <rdf:li rdf:resource="https://identifiers.org/hmdb/HMDB02309"/>
                  <rdf:li rdf:resource="https://identifiers.org/inchi_key/QBUVFDKTZJNUPP-BBROENKCSA-L"/>
                  <rdf:li rdf:resource="https://identifiers.org/kegg.compound/C00500"/>
                  <rdf:li rdf:resource="https://identifiers.org/metanetx.chemical/MNXM416"/>
                  <rdf:li rdf:resource="https://identifiers.org/reactome.compound/189396"/>
                  <rdf:li rdf:resource="https://identifiers.org/sabiork/5120"/>
                  <rdf:li rdf:resource="https://identifiers.org/seed.compound/cpd00389"/>
                </rdf:Bag>
              </bqbiol:is>
            </rdf:Description>
          </rdf:RDF>
        </annotation>
      </species>
      <species metaid="meta_M_cinnm_p" sboTerm="SBO:0000247" id="M_cinnm_p" name="Trans-Cinnamate" compartment="p" hasOnlySubstanceUnits="false" boundaryCondition="false" constant="false" fbc:charge="-1" fbc:chemicalFormula="C9H7O2">
        <notes>
          <html xmlns="http://www.w3.org/1999/xhtml">
            <p>original_bigg_ids: [&apos;cinnm_p&apos;]</p>
          </html>
        </notes>
        <annotation>
          <rdf:RDF xmlns:rdf="http://www.w3.org/1999/02/22-rdf-syntax-ns#" xmlns:dcterms="http://purl.org/dc/terms/" xmlns:vCard="http://www.w3.org/2001/vcard-rdf/3.0#" xmlns:vCard4="http://www.w3.org/2006/vcard/ns#" xmlns:bqbiol="http://biomodels.net/biology-qualifiers/" xmlns:bqmodel="http://biomodels.net/model-qualifiers/">
            <rdf:Description rdf:about="#meta_M_cinnm_p">
              <bqbiol:is>
                <rdf:Bag>
                  <rdf:li rdf:resource="https://identifiers.org/bigg.metabolite/cinnm"/>
                  <rdf:li rdf:resource="https://identifiers.org/biocyc/META:CPD-674"/>
                  <rdf:li rdf:resource="https://identifiers.org/chebi/CHEBI:23248"/>
                  <rdf:li rdf:resource="https://identifiers.org/chebi/CHEBI:23250"/>
                  <rdf:li rdf:resource="https://identifiers.org/chebi/CHEBI:10955"/>
                  <rdf:li rdf:resource="https://identifiers.org/chebi/CHEBI:35699"/>
                  <rdf:li rdf:resource="https://identifiers.org/chebi/CHEBI:27386"/>
                  <rdf:li rdf:resource="https://identifiers.org/chebi/CHEBI:3710"/>
                  <rdf:li rdf:resource="https://identifiers.org/chebi/CHEBI:27073"/>
                  <rdf:li rdf:resource="https://identifiers.org/chebi/CHEBI:35697"/>
                  <rdf:li rdf:resource="https://identifiers.org/chebi/CHEBI:35700"/>
                  <rdf:li rdf:resource="https://identifiers.org/chebi/CHEBI:45845"/>
                  <rdf:li rdf:resource="https://identifiers.org/chebi/CHEBI:15669"/>
                  <rdf:li rdf:resource="https://identifiers.org/chebi/CHEBI:12879"/>
                  <rdf:li rdf:resource="https://identifiers.org/chebi/CHEBI:27072"/>
                  <rdf:li rdf:resource="https://identifiers.org/chebi/CHEBI:10720"/>
                  <rdf:li rdf:resource="https://identifiers.org/chebi/CHEBI:12871"/>
                  <rdf:li rdf:resource="https://identifiers.org/envipath/32de3cf4-e3e6-4168-956e-32fa5ddb0ce1/compound/df945f9b-d433-4c28-8de3-348a10f4b73b"/>
                  <rdf:li rdf:resource="https://identifiers.org/envipath/650babc9-9d68-4b73-9332-11972ca26f7b/compound/4f5adefd-d5a3-4565-bdb2-a87768e9ba89"/>
                  <rdf:li rdf:resource="https://identifiers.org/hmdb/HMDB00567"/>
                  <rdf:li rdf:resource="https://identifiers.org/hmdb/HMDB00930"/>
                  <rdf:li rdf:resource="https://identifiers.org/inchi_key/WBYWAXJHAXSJNI-VOTSOKGWSA-M"/>
                  <rdf:li rdf:resource="https://identifiers.org/kegg.compound/C10438"/>
                  <rdf:li rdf:resource="https://identifiers.org/kegg.compound/C00423"/>
                  <rdf:li rdf:resource="https://identifiers.org/metanetx.chemical/MNXM438"/>
                  <rdf:li rdf:resource="https://identifiers.org/sabiork/5085"/>
                  <rdf:li rdf:resource="https://identifiers.org/sabiork/12522"/>
                  <rdf:li rdf:resource="https://identifiers.org/seed.compound/cpd07326"/>
                  <rdf:li rdf:resource="https://identifiers.org/seed.compound/cpd00333"/>
                </rdf:Bag>
              </bqbiol:is>
            </rdf:Description>
          </rdf:RDF>
        </annotation>
      </species>
      <species metaid="meta_M_anhgm3p_p" sboTerm="SBO:0000247" id="M_anhgm3p_p" name="N-Acetyl-D-glucosamine(anhydrous)N-Acetylmuramyl-tripeptide" compartment="p" hasOnlySubstanceUnits="false" boundaryCondition="false" constant="false" fbc:charge="-2" fbc:chemicalFormula="C34H52N6O19">
        <notes>
          <html xmlns="http://www.w3.org/1999/xhtml">
            <p>original_bigg_ids: [&apos;anhgm3p_p&apos;]</p>
          </html>
        </notes>
        <annotation>
          <rdf:RDF xmlns:rdf="http://www.w3.org/1999/02/22-rdf-syntax-ns#" xmlns:dcterms="http://purl.org/dc/terms/" xmlns:vCard="http://www.w3.org/2001/vcard-rdf/3.0#" xmlns:vCard4="http://www.w3.org/2006/vcard/ns#" xmlns:bqbiol="http://biomodels.net/biology-qualifiers/" xmlns:bqmodel="http://biomodels.net/model-qualifiers/">
            <rdf:Description rdf:about="#meta_M_anhgm3p_p">
              <bqbiol:is>
                <rdf:Bag>
                  <rdf:li rdf:resource="https://identifiers.org/bigg.metabolite/anhgm3p"/>
                  <rdf:li rdf:resource="https://identifiers.org/biocyc/META:CPD0-2155"/>
                  <rdf:li rdf:resource="https://identifiers.org/inchi_key/ZWZMFRJKRXDGBE-UHFFFAOYSA-L"/>
                  <rdf:li rdf:resource="https://identifiers.org/metanetx.chemical/MNXM63489"/>
                  <rdf:li rdf:resource="https://identifiers.org/seed.compound/cpd15397"/>
                </rdf:Bag>
              </bqbiol:is>
            </rdf:Description>
          </rdf:RDF>
        </annotation>
      </species>
      <species metaid="meta_M_anhgm4p_c" sboTerm="SBO:0000247" id="M_anhgm4p_c" name="N-Acetyl-D-glucosamine(anhydrous)N-Acetylmuramyl-tetrapeptide" compartment="c" hasOnlySubstanceUnits="false" boundaryCondition="false" constant="false" fbc:charge="-2" fbc:chemicalFormula="C37H57N7O20">
        <notes>
          <html xmlns="http://www.w3.org/1999/xhtml">
            <p>original_bigg_ids: [&apos;anhgm4p_c&apos;]</p>
          </html>
        </notes>
        <annotation>
          <rdf:RDF xmlns:rdf="http://www.w3.org/1999/02/22-rdf-syntax-ns#" xmlns:dcterms="http://purl.org/dc/terms/" xmlns:vCard="http://www.w3.org/2001/vcard-rdf/3.0#" xmlns:vCard4="http://www.w3.org/2006/vcard/ns#" xmlns:bqbiol="http://biomodels.net/biology-qualifiers/" xmlns:bqmodel="http://biomodels.net/model-qualifiers/">
            <rdf:Description rdf:about="#meta_M_anhgm4p_c">
              <bqbiol:is>
                <rdf:Bag>
                  <rdf:li rdf:resource="https://identifiers.org/bigg.metabolite/anhgm4p"/>
                  <rdf:li rdf:resource="https://identifiers.org/biocyc/META:CPD0-2292"/>
                  <rdf:li rdf:resource="https://identifiers.org/inchi_key/ZTOWCORYLXDAAW-JOUWMGDHSA-L"/>
                  <rdf:li rdf:resource="https://identifiers.org/metanetx.chemical/MNXM63488"/>
                  <rdf:li rdf:resource="https://identifiers.org/seed.compound/cpd15398"/>
                </rdf:Bag>
              </bqbiol:is>
            </rdf:Description>
          </rdf:RDF>
        </annotation>
      </species>
      <species metaid="meta_M_bmoco1gdp_c" sboTerm="SBO:0000247" id="M_bmoco1gdp_c" name="Bis-molybdopterin mono-guanine dinucleotide" compartment="c" hasOnlySubstanceUnits="false" boundaryCondition="false" constant="false" fbc:charge="-4" fbc:chemicalFormula="C30H32N15O20P3S4Mo">
        <notes>
          <html xmlns="http://www.w3.org/1999/xhtml">
            <p>original_bigg_ids: [&apos;bmoco1gdp_c&apos;]</p>
          </html>
        </notes>
        <annotation>
          <rdf:RDF xmlns:rdf="http://www.w3.org/1999/02/22-rdf-syntax-ns#" xmlns:dcterms="http://purl.org/dc/terms/" xmlns:vCard="http://www.w3.org/2001/vcard-rdf/3.0#" xmlns:vCard4="http://www.w3.org/2006/vcard/ns#" xmlns:bqbiol="http://biomodels.net/biology-qualifiers/" xmlns:bqmodel="http://biomodels.net/model-qualifiers/">
            <rdf:Description rdf:about="#meta_M_bmoco1gdp_c">
              <bqbiol:is>
                <rdf:Bag>
                  <rdf:li rdf:resource="https://identifiers.org/bigg.metabolite/bmoco1gdp"/>
                  <rdf:li rdf:resource="https://identifiers.org/metanetx.chemical/MNXM148110"/>
                </rdf:Bag>
              </bqbiol:is>
            </rdf:Description>
          </rdf:RDF>
        </annotation>
      </species>
      <species metaid="meta_M_anhgm4p_p" sboTerm="SBO:0000247" id="M_anhgm4p_p" name="N-Acetyl-D-glucosamine(anhydrous)N-Acetylmuramyl-tetrapeptide" compartment="p" hasOnlySubstanceUnits="false" boundaryCondition="false" constant="false" fbc:charge="-2" fbc:chemicalFormula="C37H57N7O20">
        <notes>
          <html xmlns="http://www.w3.org/1999/xhtml">
            <p>original_bigg_ids: [&apos;anhgm4p_p&apos;]</p>
          </html>
        </notes>
        <annotation>
          <rdf:RDF xmlns:rdf="http://www.w3.org/1999/02/22-rdf-syntax-ns#" xmlns:dcterms="http://purl.org/dc/terms/" xmlns:vCard="http://www.w3.org/2001/vcard-rdf/3.0#" xmlns:vCard4="http://www.w3.org/2006/vcard/ns#" xmlns:bqbiol="http://biomodels.net/biology-qualifiers/" xmlns:bqmodel="http://biomodels.net/model-qualifiers/">
            <rdf:Description rdf:about="#meta_M_anhgm4p_p">
              <bqbiol:is>
                <rdf:Bag>
                  <rdf:li rdf:resource="https://identifiers.org/bigg.metabolite/anhgm4p"/>
                  <rdf:li rdf:resource="https://identifiers.org/biocyc/META:CPD0-2292"/>
                  <rdf:li rdf:resource="https://identifiers.org/inchi_key/ZTOWCORYLXDAAW-JOUWMGDHSA-L"/>
                  <rdf:li rdf:resource="https://identifiers.org/metanetx.chemical/MNXM63488"/>
                  <rdf:li rdf:resource="https://identifiers.org/seed.compound/cpd15398"/>
                </rdf:Bag>
              </bqbiol:is>
            </rdf:Description>
          </rdf:RDF>
        </annotation>
      </species>
      <species metaid="meta_M_cit_c" sboTerm="SBO:0000247" id="M_cit_c" name="Citrate" compartment="c" hasOnlySubstanceUnits="false" boundaryCondition="false" constant="false" fbc:charge="-3" fbc:chemicalFormula="C6H5O7">
        <notes>
          <html xmlns="http://www.w3.org/1999/xhtml">
            <p>original_bigg_ids: [&apos;cit_c&apos;]</p>
          </html>
        </notes>
        <annotation>
          <rdf:RDF xmlns:rdf="http://www.w3.org/1999/02/22-rdf-syntax-ns#" xmlns:dcterms="http://purl.org/dc/terms/" xmlns:vCard="http://www.w3.org/2001/vcard-rdf/3.0#" xmlns:vCard4="http://www.w3.org/2006/vcard/ns#" xmlns:bqbiol="http://biomodels.net/biology-qualifiers/" xmlns:bqmodel="http://biomodels.net/model-qualifiers/">
            <rdf:Description rdf:about="#meta_M_cit_c">
              <bqbiol:is>
                <rdf:Bag>
                  <rdf:li rdf:resource="https://identifiers.org/bigg.metabolite/cit"/>
                  <rdf:li rdf:resource="https://identifiers.org/biocyc/META:CIT"/>
                  <rdf:li rdf:resource="https://identifiers.org/chebi/CHEBI:35802"/>
                  <rdf:li rdf:resource="https://identifiers.org/chebi/CHEBI:133748"/>
                  <rdf:li rdf:resource="https://identifiers.org/chebi/CHEBI:35809"/>
                  <rdf:li rdf:resource="https://identifiers.org/chebi/CHEBI:76049"/>
                  <rdf:li rdf:resource="https://identifiers.org/chebi/CHEBI:41523"/>
                  <rdf:li rdf:resource="https://identifiers.org/chebi/CHEBI:35810"/>
                  <rdf:li rdf:resource="https://identifiers.org/chebi/CHEBI:30769"/>
                  <rdf:li rdf:resource="https://identifiers.org/chebi/CHEBI:13999"/>
                  <rdf:li rdf:resource="https://identifiers.org/chebi/CHEBI:23322"/>
                  <rdf:li rdf:resource="https://identifiers.org/chebi/CHEBI:35808"/>
                  <rdf:li rdf:resource="https://identifiers.org/chebi/CHEBI:42563"/>
                  <rdf:li rdf:resource="https://identifiers.org/chebi/CHEBI:16947"/>
                  <rdf:li rdf:resource="https://identifiers.org/chebi/CHEBI:132362"/>
                  <rdf:li rdf:resource="https://identifiers.org/chebi/CHEBI:35804"/>
                  <rdf:li rdf:resource="https://identifiers.org/chebi/CHEBI:23321"/>
                  <rdf:li rdf:resource="https://identifiers.org/chebi/CHEBI:3727"/>
                  <rdf:li rdf:resource="https://identifiers.org/chebi/CHEBI:35806"/>
                  <rdf:li rdf:resource="https://identifiers.org/hmdb/HMDB00094"/>
                  <rdf:li rdf:resource="https://identifiers.org/inchi_key/KRKNYBCHXYNGOX-UHFFFAOYSA-K"/>
                  <rdf:li rdf:resource="https://identifiers.org/kegg.compound/C00158"/>
                  <rdf:li rdf:resource="https://identifiers.org/kegg.drug/D00037"/>
                  <rdf:li rdf:resource="https://identifiers.org/metanetx.chemical/MNXM131"/>
                  <rdf:li rdf:resource="https://identifiers.org/reactome.compound/29654"/>
                  <rdf:li rdf:resource="https://identifiers.org/reactome.compound/433138"/>
                  <rdf:li rdf:resource="https://identifiers.org/reactome.compound/76190"/>
                  <rdf:li rdf:resource="https://identifiers.org/sabiork/1952"/>
                  <rdf:li rdf:resource="https://identifiers.org/seed.compound/cpd00137"/>
                </rdf:Bag>
              </bqbiol:is>
            </rdf:Description>
          </rdf:RDF>
        </annotation>
      </species>
      <species metaid="meta_M_bmoco_c" sboTerm="SBO:0000247" id="M_bmoco_c" name="Bis-molybdenum cofactor" compartment="c" hasOnlySubstanceUnits="false" boundaryCondition="false" constant="false" fbc:charge="-4" fbc:chemicalFormula="C20H20N10O13P2S4Mo">
        <notes>
          <html xmlns="http://www.w3.org/1999/xhtml">
            <p>original_bigg_ids: [&apos;bmoco_c&apos;]</p>
          </html>
        </notes>
        <annotation>
          <rdf:RDF xmlns:rdf="http://www.w3.org/1999/02/22-rdf-syntax-ns#" xmlns:dcterms="http://purl.org/dc/terms/" xmlns:vCard="http://www.w3.org/2001/vcard-rdf/3.0#" xmlns:vCard4="http://www.w3.org/2006/vcard/ns#" xmlns:bqbiol="http://biomodels.net/biology-qualifiers/" xmlns:bqmodel="http://biomodels.net/model-qualifiers/">
            <rdf:Description rdf:about="#meta_M_bmoco_c">
              <bqbiol:is>
                <rdf:Bag>
                  <rdf:li rdf:resource="https://identifiers.org/bigg.metabolite/bmoco"/>
                  <rdf:li rdf:resource="https://identifiers.org/biocyc/META:CPD-15874"/>
                  <rdf:li rdf:resource="https://identifiers.org/metanetx.chemical/MNXM147053"/>
                </rdf:Bag>
              </bqbiol:is>
            </rdf:Description>
          </rdf:RDF>
        </annotation>
      </species>
      <species metaid="meta_M_cit_e" sboTerm="SBO:0000247" id="M_cit_e" name="Citrate" compartment="e" hasOnlySubstanceUnits="false" boundaryCondition="false" constant="false" fbc:charge="-3" fbc:chemicalFormula="C6H5O7">
        <notes>
          <html xmlns="http://www.w3.org/1999/xhtml">
            <p>original_bigg_ids: [&apos;cit_e&apos;]</p>
          </html>
        </notes>
        <annotation>
          <rdf:RDF xmlns:rdf="http://www.w3.org/1999/02/22-rdf-syntax-ns#" xmlns:dcterms="http://purl.org/dc/terms/" xmlns:vCard="http://www.w3.org/2001/vcard-rdf/3.0#" xmlns:vCard4="http://www.w3.org/2006/vcard/ns#" xmlns:bqbiol="http://biomodels.net/biology-qualifiers/" xmlns:bqmodel="http://biomodels.net/model-qualifiers/">
            <rdf:Description rdf:about="#meta_M_cit_e">
              <bqbiol:is>
                <rdf:Bag>
                  <rdf:li rdf:resource="https://identifiers.org/bigg.metabolite/cit"/>
                  <rdf:li rdf:resource="https://identifiers.org/biocyc/META:CIT"/>
                  <rdf:li rdf:resource="https://identifiers.org/chebi/CHEBI:35802"/>
                  <rdf:li rdf:resource="https://identifiers.org/chebi/CHEBI:133748"/>
                  <rdf:li rdf:resource="https://identifiers.org/chebi/CHEBI:35809"/>
                  <rdf:li rdf:resource="https://identifiers.org/chebi/CHEBI:76049"/>
                  <rdf:li rdf:resource="https://identifiers.org/chebi/CHEBI:41523"/>
                  <rdf:li rdf:resource="https://identifiers.org/chebi/CHEBI:35810"/>
                  <rdf:li rdf:resource="https://identifiers.org/chebi/CHEBI:30769"/>
                  <rdf:li rdf:resource="https://identifiers.org/chebi/CHEBI:13999"/>
                  <rdf:li rdf:resource="https://identifiers.org/chebi/CHEBI:23322"/>
                  <rdf:li rdf:resource="https://identifiers.org/chebi/CHEBI:35808"/>
                  <rdf:li rdf:resource="https://identifiers.org/chebi/CHEBI:42563"/>
                  <rdf:li rdf:resource="https://identifiers.org/chebi/CHEBI:16947"/>
                  <rdf:li rdf:resource="https://identifiers.org/chebi/CHEBI:132362"/>
                  <rdf:li rdf:resource="https://identifiers.org/chebi/CHEBI:35804"/>
                  <rdf:li rdf:resource="https://identifiers.org/chebi/CHEBI:23321"/>
                  <rdf:li rdf:resource="https://identifiers.org/chebi/CHEBI:3727"/>
                  <rdf:li rdf:resource="https://identifiers.org/chebi/CHEBI:35806"/>
                  <rdf:li rdf:resource="https://identifiers.org/hmdb/HMDB00094"/>
                  <rdf:li rdf:resource="https://identifiers.org/inchi_key/KRKNYBCHXYNGOX-UHFFFAOYSA-K"/>
                  <rdf:li rdf:resource="https://identifiers.org/kegg.compound/C00158"/>
                  <rdf:li rdf:resource="https://identifiers.org/kegg.drug/D00037"/>
                  <rdf:li rdf:resource="https://identifiers.org/metanetx.chemical/MNXM131"/>
                  <rdf:li rdf:resource="https://identifiers.org/reactome.compound/29654"/>
                  <rdf:li rdf:resource="https://identifiers.org/reactome.compound/433138"/>
                  <rdf:li rdf:resource="https://identifiers.org/reactome.compound/76190"/>
                  <rdf:li rdf:resource="https://identifiers.org/sabiork/1952"/>
                  <rdf:li rdf:resource="https://identifiers.org/seed.compound/cpd00137"/>
                </rdf:Bag>
              </bqbiol:is>
            </rdf:Description>
          </rdf:RDF>
        </annotation>
      </species>
      <species metaid="meta_M_anhgm_c" sboTerm="SBO:0000247" id="M_anhgm_c" name="N-Acetyl-D-glucosamine(anhydrous)N-Acetylmuramic acid" compartment="c" hasOnlySubstanceUnits="false" boundaryCondition="false" constant="false" fbc:charge="-1" fbc:chemicalFormula="C19H29N2O12">
        <notes>
          <html xmlns="http://www.w3.org/1999/xhtml">
            <p>original_bigg_ids: [&apos;anhgm_c&apos;]</p>
          </html>
        </notes>
        <annotation>
          <rdf:RDF xmlns:rdf="http://www.w3.org/1999/02/22-rdf-syntax-ns#" xmlns:dcterms="http://purl.org/dc/terms/" xmlns:vCard="http://www.w3.org/2001/vcard-rdf/3.0#" xmlns:vCard4="http://www.w3.org/2006/vcard/ns#" xmlns:bqbiol="http://biomodels.net/biology-qualifiers/" xmlns:bqmodel="http://biomodels.net/model-qualifiers/">
            <rdf:Description rdf:about="#meta_M_anhgm_c">
              <bqbiol:is>
                <rdf:Bag>
                  <rdf:li rdf:resource="https://identifiers.org/bigg.metabolite/anhgm"/>
                  <rdf:li rdf:resource="https://identifiers.org/metanetx.chemical/MNXM3060"/>
                  <rdf:li rdf:resource="https://identifiers.org/seed.compound/cpd15396"/>
                </rdf:Bag>
              </bqbiol:is>
            </rdf:Description>
          </rdf:RDF>
        </annotation>
      </species>
      <species metaid="meta_M_bmocogdp_c" sboTerm="SBO:0000247" id="M_bmocogdp_c" name="Bis-molybdopterin guanine dinucleotide" compartment="c" hasOnlySubstanceUnits="false" boundaryCondition="false" constant="false" fbc:charge="-4" fbc:chemicalFormula="C40H44N20O27P4S4Mo">
        <notes>
          <html xmlns="http://www.w3.org/1999/xhtml">
            <p>original_bigg_ids: [&apos;bmocogdp_c&apos;]</p>
          </html>
        </notes>
        <annotation>
          <rdf:RDF xmlns:rdf="http://www.w3.org/1999/02/22-rdf-syntax-ns#" xmlns:dcterms="http://purl.org/dc/terms/" xmlns:vCard="http://www.w3.org/2001/vcard-rdf/3.0#" xmlns:vCard4="http://www.w3.org/2006/vcard/ns#" xmlns:bqbiol="http://biomodels.net/biology-qualifiers/" xmlns:bqmodel="http://biomodels.net/model-qualifiers/">
            <rdf:Description rdf:about="#meta_M_bmocogdp_c">
              <bqbiol:is>
                <rdf:Bag>
                  <rdf:li rdf:resource="https://identifiers.org/bigg.metabolite/bmocogdp"/>
                  <rdf:li rdf:resource="https://identifiers.org/metanetx.chemical/MNXM147054"/>
                </rdf:Bag>
              </bqbiol:is>
            </rdf:Description>
          </rdf:RDF>
        </annotation>
      </species>
      <species metaid="meta_M_anhgm_p" sboTerm="SBO:0000247" id="M_anhgm_p" name="N-Acetyl-D-glucosamine(anhydrous)N-Acetylmuramic acid" compartment="p" hasOnlySubstanceUnits="false" boundaryCondition="false" constant="false" fbc:charge="-1" fbc:chemicalFormula="C19H29N2O12">
        <notes>
          <html xmlns="http://www.w3.org/1999/xhtml">
            <p>original_bigg_ids: [&apos;anhgm_p&apos;]</p>
          </html>
        </notes>
        <annotation>
          <rdf:RDF xmlns:rdf="http://www.w3.org/1999/02/22-rdf-syntax-ns#" xmlns:dcterms="http://purl.org/dc/terms/" xmlns:vCard="http://www.w3.org/2001/vcard-rdf/3.0#" xmlns:vCard4="http://www.w3.org/2006/vcard/ns#" xmlns:bqbiol="http://biomodels.net/biology-qualifiers/" xmlns:bqmodel="http://biomodels.net/model-qualifiers/">
            <rdf:Description rdf:about="#meta_M_anhgm_p">
              <bqbiol:is>
                <rdf:Bag>
                  <rdf:li rdf:resource="https://identifiers.org/bigg.metabolite/anhgm"/>
                  <rdf:li rdf:resource="https://identifiers.org/metanetx.chemical/MNXM3060"/>
                  <rdf:li rdf:resource="https://identifiers.org/seed.compound/cpd15396"/>
                </rdf:Bag>
              </bqbiol:is>
            </rdf:Description>
          </rdf:RDF>
        </annotation>
      </species>
      <species metaid="meta_M_cit_p" sboTerm="SBO:0000247" id="M_cit_p" name="Citrate" compartment="p" hasOnlySubstanceUnits="false" boundaryCondition="false" constant="false" fbc:charge="-3" fbc:chemicalFormula="C6H5O7">
        <notes>
          <html xmlns="http://www.w3.org/1999/xhtml">
            <p>original_bigg_ids: [&apos;cit_p&apos;]</p>
          </html>
        </notes>
        <annotation>
          <rdf:RDF xmlns:rdf="http://www.w3.org/1999/02/22-rdf-syntax-ns#" xmlns:dcterms="http://purl.org/dc/terms/" xmlns:vCard="http://www.w3.org/2001/vcard-rdf/3.0#" xmlns:vCard4="http://www.w3.org/2006/vcard/ns#" xmlns:bqbiol="http://biomodels.net/biology-qualifiers/" xmlns:bqmodel="http://biomodels.net/model-qualifiers/">
            <rdf:Description rdf:about="#meta_M_cit_p">
              <bqbiol:is>
                <rdf:Bag>
                  <rdf:li rdf:resource="https://identifiers.org/bigg.metabolite/cit"/>
                  <rdf:li rdf:resource="https://identifiers.org/biocyc/META:CIT"/>
                  <rdf:li rdf:resource="https://identifiers.org/chebi/CHEBI:35802"/>
                  <rdf:li rdf:resource="https://identifiers.org/chebi/CHEBI:133748"/>
                  <rdf:li rdf:resource="https://identifiers.org/chebi/CHEBI:35809"/>
                  <rdf:li rdf:resource="https://identifiers.org/chebi/CHEBI:76049"/>
                  <rdf:li rdf:resource="https://identifiers.org/chebi/CHEBI:41523"/>
                  <rdf:li rdf:resource="https://identifiers.org/chebi/CHEBI:35810"/>
                  <rdf:li rdf:resource="https://identifiers.org/chebi/CHEBI:30769"/>
                  <rdf:li rdf:resource="https://identifiers.org/chebi/CHEBI:13999"/>
                  <rdf:li rdf:resource="https://identifiers.org/chebi/CHEBI:23322"/>
                  <rdf:li rdf:resource="https://identifiers.org/chebi/CHEBI:35808"/>
                  <rdf:li rdf:resource="https://identifiers.org/chebi/CHEBI:42563"/>
                  <rdf:li rdf:resource="https://identifiers.org/chebi/CHEBI:16947"/>
                  <rdf:li rdf:resource="https://identifiers.org/chebi/CHEBI:132362"/>
                  <rdf:li rdf:resource="https://identifiers.org/chebi/CHEBI:35804"/>
                  <rdf:li rdf:resource="https://identifiers.org/chebi/CHEBI:23321"/>
                  <rdf:li rdf:resource="https://identifiers.org/chebi/CHEBI:3727"/>
                  <rdf:li rdf:resource="https://identifiers.org/chebi/CHEBI:35806"/>
                  <rdf:li rdf:resource="https://identifiers.org/hmdb/HMDB00094"/>
                  <rdf:li rdf:resource="https://identifiers.org/inchi_key/KRKNYBCHXYNGOX-UHFFFAOYSA-K"/>
                  <rdf:li rdf:resource="https://identifiers.org/kegg.compound/C00158"/>
                  <rdf:li rdf:resource="https://identifiers.org/kegg.drug/D00037"/>
                  <rdf:li rdf:resource="https://identifiers.org/metanetx.chemical/MNXM131"/>
                  <rdf:li rdf:resource="https://identifiers.org/reactome.compound/29654"/>
                  <rdf:li rdf:resource="https://identifiers.org/reactome.compound/433138"/>
                  <rdf:li rdf:resource="https://identifiers.org/reactome.compound/76190"/>
                  <rdf:li rdf:resource="https://identifiers.org/sabiork/1952"/>
                  <rdf:li rdf:resource="https://identifiers.org/seed.compound/cpd00137"/>
                </rdf:Bag>
              </bqbiol:is>
            </rdf:Description>
          </rdf:RDF>
        </annotation>
      </species>
      <species metaid="meta_M_anhm3p_c" sboTerm="SBO:0000247" id="M_anhm3p_c" name="1,6-anhydrous-N-Acetylmuramyl-tripeptide" compartment="c" hasOnlySubstanceUnits="false" boundaryCondition="false" constant="false" fbc:charge="-2" fbc:chemicalFormula="C26H39N5O14">
        <notes>
          <html xmlns="http://www.w3.org/1999/xhtml">
            <p>original_bigg_ids: [&apos;anhm3p_c&apos;]</p>
          </html>
        </notes>
        <annotation>
          <rdf:RDF xmlns:rdf="http://www.w3.org/1999/02/22-rdf-syntax-ns#" xmlns:dcterms="http://purl.org/dc/terms/" xmlns:vCard="http://www.w3.org/2001/vcard-rdf/3.0#" xmlns:vCard4="http://www.w3.org/2006/vcard/ns#" xmlns:bqbiol="http://biomodels.net/biology-qualifiers/" xmlns:bqmodel="http://biomodels.net/model-qualifiers/">
            <rdf:Description rdf:about="#meta_M_anhm3p_c">
              <bqbiol:is>
                <rdf:Bag>
                  <rdf:li rdf:resource="https://identifiers.org/bigg.metabolite/anhm3p"/>
                  <rdf:li rdf:resource="https://identifiers.org/biocyc/META:CPD0-2284"/>
                  <rdf:li rdf:resource="https://identifiers.org/inchi_key/KGVLFEPQSVUIRC-FYQNUYSYSA-L"/>
                  <rdf:li rdf:resource="https://identifiers.org/metanetx.chemical/MNXM32389"/>
                  <rdf:li rdf:resource="https://identifiers.org/seed.compound/cpd15400"/>
                </rdf:Bag>
              </bqbiol:is>
            </rdf:Description>
          </rdf:RDF>
        </annotation>
      </species>
      <species metaid="meta_M_btal_c" sboTerm="SBO:0000247" id="M_btal_c" name="Butanal C4H8O" compartment="c" hasOnlySubstanceUnits="false" boundaryCondition="false" constant="false" fbc:charge="0" fbc:chemicalFormula="C4H8O">
        <notes>
          <html xmlns="http://www.w3.org/1999/xhtml">
            <p>original_bigg_ids: [&apos;btal_c&apos;]</p>
          </html>
        </notes>
        <annotation>
          <rdf:RDF xmlns:rdf="http://www.w3.org/1999/02/22-rdf-syntax-ns#" xmlns:dcterms="http://purl.org/dc/terms/" xmlns:vCard="http://www.w3.org/2001/vcard-rdf/3.0#" xmlns:vCard4="http://www.w3.org/2006/vcard/ns#" xmlns:bqbiol="http://biomodels.net/biology-qualifiers/" xmlns:bqmodel="http://biomodels.net/model-qualifiers/">
            <rdf:Description rdf:about="#meta_M_btal_c">
              <bqbiol:is>
                <rdf:Bag>
                  <rdf:li rdf:resource="https://identifiers.org/bigg.metabolite/btal"/>
                  <rdf:li rdf:resource="https://identifiers.org/biocyc/META:BUTANAL"/>
                  <rdf:li rdf:resource="https://identifiers.org/chebi/CHEBI:22938"/>
                  <rdf:li rdf:resource="https://identifiers.org/chebi/CHEBI:3233"/>
                  <rdf:li rdf:resource="https://identifiers.org/chebi/CHEBI:15743"/>
                  <rdf:li rdf:resource="https://identifiers.org/chebi/CHEBI:13923"/>
                  <rdf:li rdf:resource="https://identifiers.org/envipath/650babc9-9d68-4b73-9332-11972ca26f7b/compound/242f8a4e-2a91-4c5f-a129-d044d115b969"/>
                  <rdf:li rdf:resource="https://identifiers.org/hmdb/HMDB03543"/>
                  <rdf:li rdf:resource="https://identifiers.org/inchi_key/ZTQSAGDEMFDKMZ-UHFFFAOYSA-N"/>
                  <rdf:li rdf:resource="https://identifiers.org/kegg.compound/C01412"/>
                  <rdf:li rdf:resource="https://identifiers.org/metanetx.chemical/MNXM1017"/>
                  <rdf:li rdf:resource="https://identifiers.org/sabiork/2281"/>
                  <rdf:li rdf:resource="https://identifiers.org/seed.compound/cpd01011"/>
                </rdf:Bag>
              </bqbiol:is>
            </rdf:Description>
          </rdf:RDF>
        </annotation>
      </species>
      <species metaid="meta_M_anhm4p_c" sboTerm="SBO:0000247" id="M_anhm4p_c" name="1,6-anhydrous-N-Acetylmuramyl-tetrapeptide" compartment="c" hasOnlySubstanceUnits="false" boundaryCondition="false" constant="false" fbc:charge="-2" fbc:chemicalFormula="C29H44N6O15">
        <notes>
          <html xmlns="http://www.w3.org/1999/xhtml">
            <p>original_bigg_ids: [&apos;anhm4p_c&apos;]</p>
          </html>
        </notes>
        <annotation>
          <rdf:RDF xmlns:rdf="http://www.w3.org/1999/02/22-rdf-syntax-ns#" xmlns:dcterms="http://purl.org/dc/terms/" xmlns:vCard="http://www.w3.org/2001/vcard-rdf/3.0#" xmlns:vCard4="http://www.w3.org/2006/vcard/ns#" xmlns:bqbiol="http://biomodels.net/biology-qualifiers/" xmlns:bqmodel="http://biomodels.net/model-qualifiers/">
            <rdf:Description rdf:about="#meta_M_anhm4p_c">
              <bqbiol:is>
                <rdf:Bag>
                  <rdf:li rdf:resource="https://identifiers.org/bigg.metabolite/anhm4p"/>
                  <rdf:li rdf:resource="https://identifiers.org/inchi_key/OUWAMZWZTFUVMV-NPLPHQDTSA-L"/>
                  <rdf:li rdf:resource="https://identifiers.org/metanetx.chemical/MNXM5405"/>
                  <rdf:li rdf:resource="https://identifiers.org/seed.compound/cpd15401"/>
                </rdf:Bag>
              </bqbiol:is>
            </rdf:Description>
          </rdf:RDF>
        </annotation>
      </species>
      <species metaid="meta_M_citr__L_c" sboTerm="SBO:0000247" id="M_citr__L_c" name="L-Citrulline" compartment="c" hasOnlySubstanceUnits="false" boundaryCondition="false" constant="false" fbc:charge="0" fbc:chemicalFormula="C6H13N3O3">
        <notes>
          <html xmlns="http://www.w3.org/1999/xhtml">
            <p>original_bigg_ids: [&apos;citr__L_c&apos;]</p>
          </html>
        </notes>
        <annotation>
          <rdf:RDF xmlns:rdf="http://www.w3.org/1999/02/22-rdf-syntax-ns#" xmlns:dcterms="http://purl.org/dc/terms/" xmlns:vCard="http://www.w3.org/2001/vcard-rdf/3.0#" xmlns:vCard4="http://www.w3.org/2006/vcard/ns#" xmlns:bqbiol="http://biomodels.net/biology-qualifiers/" xmlns:bqmodel="http://biomodels.net/model-qualifiers/">
            <rdf:Description rdf:about="#meta_M_citr__L_c">
              <bqbiol:is>
                <rdf:Bag>
                  <rdf:li rdf:resource="https://identifiers.org/bigg.metabolite/citr__L"/>
                  <rdf:li rdf:resource="https://identifiers.org/biocyc/META:L-CITRULLINE"/>
                  <rdf:li rdf:resource="https://identifiers.org/chebi/CHEBI:41489"/>
                  <rdf:li rdf:resource="https://identifiers.org/chebi/CHEBI:3730"/>
                  <rdf:li rdf:resource="https://identifiers.org/chebi/CHEBI:18211"/>
                  <rdf:li rdf:resource="https://identifiers.org/chebi/CHEBI:21257"/>
                  <rdf:li rdf:resource="https://identifiers.org/chebi/CHEBI:16349"/>
                  <rdf:li rdf:resource="https://identifiers.org/chebi/CHEBI:13092"/>
                  <rdf:li rdf:resource="https://identifiers.org/chebi/CHEBI:6203"/>
                  <rdf:li rdf:resource="https://identifiers.org/chebi/CHEBI:66922"/>
                  <rdf:li rdf:resource="https://identifiers.org/chebi/CHEBI:14002"/>
                  <rdf:li rdf:resource="https://identifiers.org/chebi/CHEBI:57743"/>
                  <rdf:li rdf:resource="https://identifiers.org/hmdb/HMDB00904"/>
                  <rdf:li rdf:resource="https://identifiers.org/inchi_key/RHGKLRLOHDJJDR-BYPYZUCNSA-N"/>
                  <rdf:li rdf:resource="https://identifiers.org/kegg.compound/C00327"/>
                  <rdf:li rdf:resource="https://identifiers.org/kegg.drug/D07706"/>
                  <rdf:li rdf:resource="https://identifiers.org/metanetx.chemical/MNXM211"/>
                  <rdf:li rdf:resource="https://identifiers.org/reactome.compound/113567"/>
                  <rdf:li rdf:resource="https://identifiers.org/reactome.compound/29968"/>
                  <rdf:li rdf:resource="https://identifiers.org/sabiork/1329"/>
                  <rdf:li rdf:resource="https://identifiers.org/seed.compound/cpd00274"/>
                </rdf:Bag>
              </bqbiol:is>
            </rdf:Description>
          </rdf:RDF>
        </annotation>
      </species>
      <species metaid="meta_M_ckdo_c" sboTerm="SBO:0000247" id="M_ckdo_c" name="CMP-3-deoxy-D-manno-octulosonate" compartment="c" hasOnlySubstanceUnits="false" boundaryCondition="false" constant="false" fbc:charge="-2" fbc:chemicalFormula="C17H24N3O15P">
        <notes>
          <html xmlns="http://www.w3.org/1999/xhtml">
            <p>original_bigg_ids: [&apos;ckdo_c&apos;]</p>
          </html>
        </notes>
        <annotation>
          <rdf:RDF xmlns:rdf="http://www.w3.org/1999/02/22-rdf-syntax-ns#" xmlns:dcterms="http://purl.org/dc/terms/" xmlns:vCard="http://www.w3.org/2001/vcard-rdf/3.0#" xmlns:vCard4="http://www.w3.org/2006/vcard/ns#" xmlns:bqbiol="http://biomodels.net/biology-qualifiers/" xmlns:bqmodel="http://biomodels.net/model-qualifiers/">
            <rdf:Description rdf:about="#meta_M_ckdo_c">
              <bqbiol:is>
                <rdf:Bag>
                  <rdf:li rdf:resource="https://identifiers.org/bigg.metabolite/ckdo"/>
                  <rdf:li rdf:resource="https://identifiers.org/biocyc/META:CMP-KDO"/>
                  <rdf:li rdf:resource="https://identifiers.org/chebi/CHEBI:59825"/>
                  <rdf:li rdf:resource="https://identifiers.org/chebi/CHEBI:86284"/>
                  <rdf:li rdf:resource="https://identifiers.org/chebi/CHEBI:18014"/>
                  <rdf:li rdf:resource="https://identifiers.org/chebi/CHEBI:20874"/>
                  <rdf:li rdf:resource="https://identifiers.org/chebi/CHEBI:13275"/>
                  <rdf:li rdf:resource="https://identifiers.org/chebi/CHEBI:85987"/>
                  <rdf:li rdf:resource="https://identifiers.org/chebi/CHEBI:41566"/>
                  <rdf:li rdf:resource="https://identifiers.org/chebi/CHEBI:3277"/>
                  <rdf:li rdf:resource="https://identifiers.org/inchi_key/YWWJKULNWGRYAS-UOVSKDHASA-L"/>
                  <rdf:li rdf:resource="https://identifiers.org/kegg.compound/C04121"/>
                  <rdf:li rdf:resource="https://identifiers.org/metanetx.chemical/MNXM535"/>
                  <rdf:li rdf:resource="https://identifiers.org/seed.compound/cpd02546"/>
                </rdf:Bag>
              </bqbiol:is>
            </rdf:Description>
          </rdf:RDF>
        </annotation>
      </species>
      <species metaid="meta_M_btamp_c" sboTerm="SBO:0000247" id="M_btamp_c" name="Biotinyl 5  AMP C20H27N7O9PS" compartment="c" hasOnlySubstanceUnits="false" boundaryCondition="false" constant="false" fbc:charge="-1" fbc:chemicalFormula="C20H27N7O9PS">
        <notes>
          <html xmlns="http://www.w3.org/1999/xhtml">
            <p>original_bigg_ids: [&apos;btamp_c&apos;]</p>
          </html>
        </notes>
        <annotation>
          <rdf:RDF xmlns:rdf="http://www.w3.org/1999/02/22-rdf-syntax-ns#" xmlns:dcterms="http://purl.org/dc/terms/" xmlns:vCard="http://www.w3.org/2001/vcard-rdf/3.0#" xmlns:vCard4="http://www.w3.org/2006/vcard/ns#" xmlns:bqbiol="http://biomodels.net/biology-qualifiers/" xmlns:bqmodel="http://biomodels.net/model-qualifiers/">
            <rdf:Description rdf:about="#meta_M_btamp_c">
              <bqbiol:is>
                <rdf:Bag>
                  <rdf:li rdf:resource="https://identifiers.org/bigg.metabolite/btamp"/>
                  <rdf:li rdf:resource="https://identifiers.org/inchi_key/UTQCSTJVMLODHM-RHCAYAJFSA-N"/>
                  <rdf:li rdf:resource="https://identifiers.org/metanetx.chemical/MNXM722791"/>
                  <rdf:li rdf:resource="https://identifiers.org/seed.compound/cpd22432"/>
                  <rdf:li rdf:resource="https://identifiers.org/seed.compound/cpd03517"/>
                </rdf:Bag>
              </bqbiol:is>
            </rdf:Description>
          </rdf:RDF>
        </annotation>
      </species>
      <species metaid="meta_M_cl_c" sboTerm="SBO:0000247" id="M_cl_c" name="Chloride" compartment="c" hasOnlySubstanceUnits="false" boundaryCondition="false" constant="false" fbc:charge="-1" fbc:chemicalFormula="Cl">
        <notes>
          <html xmlns="http://www.w3.org/1999/xhtml">
            <p>original_bigg_ids: [&apos;cl_c&apos;]</p>
          </html>
        </notes>
        <annotation>
          <rdf:RDF xmlns:rdf="http://www.w3.org/1999/02/22-rdf-syntax-ns#" xmlns:dcterms="http://purl.org/dc/terms/" xmlns:vCard="http://www.w3.org/2001/vcard-rdf/3.0#" xmlns:vCard4="http://www.w3.org/2006/vcard/ns#" xmlns:bqbiol="http://biomodels.net/biology-qualifiers/" xmlns:bqmodel="http://biomodels.net/model-qualifiers/">
            <rdf:Description rdf:about="#meta_M_cl_c">
              <bqbiol:is>
                <rdf:Bag>
                  <rdf:li rdf:resource="https://identifiers.org/bigg.metabolite/cl"/>
                  <rdf:li rdf:resource="https://identifiers.org/biocyc/META:HCL"/>
                  <rdf:li rdf:resource="https://identifiers.org/biocyc/META:CL-"/>
                  <rdf:li rdf:resource="https://identifiers.org/chebi/CHEBI:24635"/>
                  <rdf:li rdf:resource="https://identifiers.org/chebi/CHEBI:3731"/>
                  <rdf:li rdf:resource="https://identifiers.org/chebi/CHEBI:13364"/>
                  <rdf:li rdf:resource="https://identifiers.org/chebi/CHEBI:3616"/>
                  <rdf:li rdf:resource="https://identifiers.org/chebi/CHEBI:13291"/>
                  <rdf:li rdf:resource="https://identifiers.org/chebi/CHEBI:17883"/>
                  <rdf:li rdf:resource="https://identifiers.org/chebi/CHEBI:48804"/>
                  <rdf:li rdf:resource="https://identifiers.org/chebi/CHEBI:13970"/>
                  <rdf:li rdf:resource="https://identifiers.org/chebi/CHEBI:5590"/>
                  <rdf:li rdf:resource="https://identifiers.org/chebi/CHEBI:50315"/>
                  <rdf:li rdf:resource="https://identifiers.org/chebi/CHEBI:17996"/>
                  <rdf:li rdf:resource="https://identifiers.org/envipath/5882df9c-dae1-4d80-a40e-db4724271456/compound/8797b51e-be83-48e1-82db-612c84006fdf"/>
                  <rdf:li rdf:resource="https://identifiers.org/envipath/32de3cf4-e3e6-4168-956e-32fa5ddb0ce1/compound/b3225d45-6d2f-4312-a60d-70c87b617ad4"/>
                  <rdf:li rdf:resource="https://identifiers.org/hmdb/HMDB00492"/>
                  <rdf:li rdf:resource="https://identifiers.org/hmdb/HMDB02073"/>
                  <rdf:li rdf:resource="https://identifiers.org/hmdb/HMDB02306"/>
                  <rdf:li rdf:resource="https://identifiers.org/hmdb/HMDB02162"/>
                  <rdf:li rdf:resource="https://identifiers.org/inchi_key/VEXZGXHMUGYJMC-UHFFFAOYSA-M"/>
                  <rdf:li rdf:resource="https://identifiers.org/kegg.compound/C00698"/>
                  <rdf:li rdf:resource="https://identifiers.org/kegg.compound/C01327"/>
                  <rdf:li rdf:resource="https://identifiers.org/kegg.drug/D02057"/>
                  <rdf:li rdf:resource="https://identifiers.org/metanetx.chemical/MNXM43"/>
                  <rdf:li rdf:resource="https://identifiers.org/reactome.compound/29572"/>
                  <rdf:li rdf:resource="https://identifiers.org/reactome.compound/188972"/>
                  <rdf:li rdf:resource="https://identifiers.org/reactome.compound/3301973"/>
                  <rdf:li rdf:resource="https://identifiers.org/reactome.compound/352022"/>
                  <rdf:li rdf:resource="https://identifiers.org/reactome.compound/2731020"/>
                  <rdf:li rdf:resource="https://identifiers.org/reactome.compound/2731008"/>
                  <rdf:li rdf:resource="https://identifiers.org/reactome.compound/2730999"/>
                  <rdf:li rdf:resource="https://identifiers.org/sabiork/2270"/>
                  <rdf:li rdf:resource="https://identifiers.org/sabiork/51"/>
                  <rdf:li rdf:resource="https://identifiers.org/seed.compound/cpd00099"/>
                </rdf:Bag>
              </bqbiol:is>
            </rdf:Description>
          </rdf:RDF>
        </annotation>
      </species>
      <species metaid="meta_M_anhm_c" sboTerm="SBO:0000247" id="M_anhm_c" name="1,6-anhydrous-N-Acetylmuramate" compartment="c" hasOnlySubstanceUnits="false" boundaryCondition="false" constant="false" fbc:charge="-1" fbc:chemicalFormula="C11H16NO7">
        <notes>
          <html xmlns="http://www.w3.org/1999/xhtml">
            <p>original_bigg_ids: [&apos;anhm_c&apos;]</p>
          </html>
        </notes>
        <annotation>
          <rdf:RDF xmlns:rdf="http://www.w3.org/1999/02/22-rdf-syntax-ns#" xmlns:dcterms="http://purl.org/dc/terms/" xmlns:vCard="http://www.w3.org/2001/vcard-rdf/3.0#" xmlns:vCard4="http://www.w3.org/2006/vcard/ns#" xmlns:bqbiol="http://biomodels.net/biology-qualifiers/" xmlns:bqmodel="http://biomodels.net/model-qualifiers/">
            <rdf:Description rdf:about="#meta_M_anhm_c">
              <bqbiol:is>
                <rdf:Bag>
                  <rdf:li rdf:resource="https://identifiers.org/bigg.metabolite/anhm"/>
                  <rdf:li rdf:resource="https://identifiers.org/metanetx.chemical/MNXM90585"/>
                  <rdf:li rdf:resource="https://identifiers.org/seed.compound/cpd15399"/>
                </rdf:Bag>
              </bqbiol:is>
            </rdf:Description>
          </rdf:RDF>
        </annotation>
      </species>
      <species metaid="meta_M_btcoa_c" sboTerm="SBO:0000247" id="M_btcoa_c" name="Butanoyl-CoA" compartment="c" hasOnlySubstanceUnits="false" boundaryCondition="false" constant="false" fbc:charge="-4" fbc:chemicalFormula="C25H38N7O17P3S">
        <notes>
          <html xmlns="http://www.w3.org/1999/xhtml">
            <p>original_bigg_ids: [&apos;btcoa_c&apos;]</p>
          </html>
        </notes>
        <annotation>
          <rdf:RDF xmlns:rdf="http://www.w3.org/1999/02/22-rdf-syntax-ns#" xmlns:dcterms="http://purl.org/dc/terms/" xmlns:vCard="http://www.w3.org/2001/vcard-rdf/3.0#" xmlns:vCard4="http://www.w3.org/2006/vcard/ns#" xmlns:bqbiol="http://biomodels.net/biology-qualifiers/" xmlns:bqmodel="http://biomodels.net/model-qualifiers/">
            <rdf:Description rdf:about="#meta_M_btcoa_c">
              <bqbiol:is>
                <rdf:Bag>
                  <rdf:li rdf:resource="https://identifiers.org/bigg.metabolite/btcoa"/>
                  <rdf:li rdf:resource="https://identifiers.org/biocyc/META:BUTYRYL-COA"/>
                  <rdf:li rdf:resource="https://identifiers.org/chebi/CHEBI:57371"/>
                  <rdf:li rdf:resource="https://identifiers.org/chebi/CHEBI:22953"/>
                  <rdf:li rdf:resource="https://identifiers.org/chebi/CHEBI:22973"/>
                  <rdf:li rdf:resource="https://identifiers.org/chebi/CHEBI:3235"/>
                  <rdf:li rdf:resource="https://identifiers.org/chebi/CHEBI:15517"/>
                  <rdf:li rdf:resource="https://identifiers.org/chebi/CHEBI:13926"/>
                  <rdf:li rdf:resource="https://identifiers.org/envipath/32de3cf4-e3e6-4168-956e-32fa5ddb0ce1/compound/dcfe6e71-5e24-4086-91a3-076df362da44"/>
                  <rdf:li rdf:resource="https://identifiers.org/hmdb/HMDB01088"/>
                  <rdf:li rdf:resource="https://identifiers.org/inchi_key/CRFNGMNYKDXRTN-CITAKDKDSA-J"/>
                  <rdf:li rdf:resource="https://identifiers.org/kegg.compound/C00136"/>
                  <rdf:li rdf:resource="https://identifiers.org/lipidmaps/LMFA07050292"/>
                  <rdf:li rdf:resource="https://identifiers.org/metanetx.chemical/MNXM233"/>
                  <rdf:li rdf:resource="https://identifiers.org/reactome.compound/77318"/>
                  <rdf:li rdf:resource="https://identifiers.org/sabiork/1942"/>
                  <rdf:li rdf:resource="https://identifiers.org/seed.compound/cpd00120"/>
                  <rdf:li rdf:resource="https://identifiers.org/slm/000001035"/>
                </rdf:Bag>
              </bqbiol:is>
            </rdf:Description>
          </rdf:RDF>
        </annotation>
      </species>
      <species metaid="meta_M_anth_c" sboTerm="SBO:0000247" id="M_anth_c" name="Anthranilate" compartment="c" hasOnlySubstanceUnits="false" boundaryCondition="false" constant="false" fbc:charge="-1" fbc:chemicalFormula="C7H6NO2">
        <notes>
          <html xmlns="http://www.w3.org/1999/xhtml">
            <p>original_bigg_ids: [&apos;anth_c&apos;]</p>
          </html>
        </notes>
        <annotation>
          <rdf:RDF xmlns:rdf="http://www.w3.org/1999/02/22-rdf-syntax-ns#" xmlns:dcterms="http://purl.org/dc/terms/" xmlns:vCard="http://www.w3.org/2001/vcard-rdf/3.0#" xmlns:vCard4="http://www.w3.org/2006/vcard/ns#" xmlns:bqbiol="http://biomodels.net/biology-qualifiers/" xmlns:bqmodel="http://biomodels.net/model-qualifiers/">
            <rdf:Description rdf:about="#meta_M_anth_c">
              <bqbiol:is>
                <rdf:Bag>
                  <rdf:li rdf:resource="https://identifiers.org/bigg.metabolite/anth"/>
                  <rdf:li rdf:resource="https://identifiers.org/biocyc/META:ANTHRANILATE"/>
                  <rdf:li rdf:resource="https://identifiers.org/chebi/CHEBI:30754"/>
                  <rdf:li rdf:resource="https://identifiers.org/chebi/CHEBI:22575"/>
                  <rdf:li rdf:resource="https://identifiers.org/chebi/CHEBI:16567"/>
                  <rdf:li rdf:resource="https://identifiers.org/chebi/CHEBI:40980"/>
                  <rdf:li rdf:resource="https://identifiers.org/chebi/CHEBI:22578"/>
                  <rdf:li rdf:resource="https://identifiers.org/chebi/CHEBI:13841"/>
                  <rdf:li rdf:resource="https://identifiers.org/chebi/CHEBI:22577"/>
                  <rdf:li rdf:resource="https://identifiers.org/chebi/CHEBI:2757"/>
                  <rdf:li rdf:resource="https://identifiers.org/envipath/32de3cf4-e3e6-4168-956e-32fa5ddb0ce1/compound/ec511e59-d2cf-482d-ae9f-7f4dd74818c2"/>
                  <rdf:li rdf:resource="https://identifiers.org/hmdb/HMDB01123"/>
                  <rdf:li rdf:resource="https://identifiers.org/inchi_key/RWZYAGGXGHYGMB-UHFFFAOYSA-M"/>
                  <rdf:li rdf:resource="https://identifiers.org/kegg.compound/C00108"/>
                  <rdf:li rdf:resource="https://identifiers.org/metanetx.chemical/MNXM188"/>
                  <rdf:li rdf:resource="https://identifiers.org/sabiork/5005"/>
                  <rdf:li rdf:resource="https://identifiers.org/seed.compound/cpd00093"/>
                </rdf:Bag>
              </bqbiol:is>
            </rdf:Description>
          </rdf:RDF>
        </annotation>
      </species>
      <species metaid="meta_M_cl_e" sboTerm="SBO:0000247" id="M_cl_e" name="Chloride" compartment="e" hasOnlySubstanceUnits="false" boundaryCondition="false" constant="false" fbc:charge="-1" fbc:chemicalFormula="Cl">
        <notes>
          <html xmlns="http://www.w3.org/1999/xhtml">
            <p>original_bigg_ids: [&apos;cl_e&apos;]</p>
          </html>
        </notes>
        <annotation>
          <rdf:RDF xmlns:rdf="http://www.w3.org/1999/02/22-rdf-syntax-ns#" xmlns:dcterms="http://purl.org/dc/terms/" xmlns:vCard="http://www.w3.org/2001/vcard-rdf/3.0#" xmlns:vCard4="http://www.w3.org/2006/vcard/ns#" xmlns:bqbiol="http://biomodels.net/biology-qualifiers/" xmlns:bqmodel="http://biomodels.net/model-qualifiers/">
            <rdf:Description rdf:about="#meta_M_cl_e">
              <bqbiol:is>
                <rdf:Bag>
                  <rdf:li rdf:resource="https://identifiers.org/bigg.metabolite/cl"/>
                  <rdf:li rdf:resource="https://identifiers.org/biocyc/META:HCL"/>
                  <rdf:li rdf:resource="https://identifiers.org/biocyc/META:CL-"/>
                  <rdf:li rdf:resource="https://identifiers.org/chebi/CHEBI:24635"/>
                  <rdf:li rdf:resource="https://identifiers.org/chebi/CHEBI:3731"/>
                  <rdf:li rdf:resource="https://identifiers.org/chebi/CHEBI:13364"/>
                  <rdf:li rdf:resource="https://identifiers.org/chebi/CHEBI:3616"/>
                  <rdf:li rdf:resource="https://identifiers.org/chebi/CHEBI:13291"/>
                  <rdf:li rdf:resource="https://identifiers.org/chebi/CHEBI:17883"/>
                  <rdf:li rdf:resource="https://identifiers.org/chebi/CHEBI:48804"/>
                  <rdf:li rdf:resource="https://identifiers.org/chebi/CHEBI:13970"/>
                  <rdf:li rdf:resource="https://identifiers.org/chebi/CHEBI:5590"/>
                  <rdf:li rdf:resource="https://identifiers.org/chebi/CHEBI:50315"/>
                  <rdf:li rdf:resource="https://identifiers.org/chebi/CHEBI:17996"/>
                  <rdf:li rdf:resource="https://identifiers.org/envipath/5882df9c-dae1-4d80-a40e-db4724271456/compound/8797b51e-be83-48e1-82db-612c84006fdf"/>
                  <rdf:li rdf:resource="https://identifiers.org/envipath/32de3cf4-e3e6-4168-956e-32fa5ddb0ce1/compound/b3225d45-6d2f-4312-a60d-70c87b617ad4"/>
                  <rdf:li rdf:resource="https://identifiers.org/hmdb/HMDB00492"/>
                  <rdf:li rdf:resource="https://identifiers.org/hmdb/HMDB02073"/>
                  <rdf:li rdf:resource="https://identifiers.org/hmdb/HMDB02306"/>
                  <rdf:li rdf:resource="https://identifiers.org/hmdb/HMDB02162"/>
                  <rdf:li rdf:resource="https://identifiers.org/inchi_key/VEXZGXHMUGYJMC-UHFFFAOYSA-M"/>
                  <rdf:li rdf:resource="https://identifiers.org/kegg.compound/C00698"/>
                  <rdf:li rdf:resource="https://identifiers.org/kegg.compound/C01327"/>
                  <rdf:li rdf:resource="https://identifiers.org/kegg.drug/D02057"/>
                  <rdf:li rdf:resource="https://identifiers.org/metanetx.chemical/MNXM43"/>
                  <rdf:li rdf:resource="https://identifiers.org/reactome.compound/29572"/>
                  <rdf:li rdf:resource="https://identifiers.org/reactome.compound/188972"/>
                  <rdf:li rdf:resource="https://identifiers.org/reactome.compound/3301973"/>
                  <rdf:li rdf:resource="https://identifiers.org/reactome.compound/352022"/>
                  <rdf:li rdf:resource="https://identifiers.org/reactome.compound/2731020"/>
                  <rdf:li rdf:resource="https://identifiers.org/reactome.compound/2731008"/>
                  <rdf:li rdf:resource="https://identifiers.org/reactome.compound/2730999"/>
                  <rdf:li rdf:resource="https://identifiers.org/sabiork/2270"/>
                  <rdf:li rdf:resource="https://identifiers.org/sabiork/51"/>
                  <rdf:li rdf:resource="https://identifiers.org/seed.compound/cpd00099"/>
                </rdf:Bag>
              </bqbiol:is>
            </rdf:Description>
          </rdf:RDF>
        </annotation>
      </species>
      <species metaid="meta_M_btd_RR_c" sboTerm="SBO:0000247" id="M_btd_RR_c" name=" R R  2 3 Butanediol C4H10O2" compartment="c" hasOnlySubstanceUnits="false" boundaryCondition="false" constant="false" fbc:charge="0" fbc:chemicalFormula="C4H10O2">
        <notes>
          <html xmlns="http://www.w3.org/1999/xhtml">
            <p>original_bigg_ids: [&apos;btd_RR_c&apos;]</p>
          </html>
        </notes>
        <annotation>
          <rdf:RDF xmlns:rdf="http://www.w3.org/1999/02/22-rdf-syntax-ns#" xmlns:dcterms="http://purl.org/dc/terms/" xmlns:vCard="http://www.w3.org/2001/vcard-rdf/3.0#" xmlns:vCard4="http://www.w3.org/2006/vcard/ns#" xmlns:bqbiol="http://biomodels.net/biology-qualifiers/" xmlns:bqmodel="http://biomodels.net/model-qualifiers/">
            <rdf:Description rdf:about="#meta_M_btd_RR_c">
              <bqbiol:is>
                <rdf:Bag>
                  <rdf:li rdf:resource="https://identifiers.org/bigg.metabolite/btd_RR"/>
                  <rdf:li rdf:resource="https://identifiers.org/metanetx.chemical/MNXM163570"/>
                </rdf:Bag>
              </bqbiol:is>
            </rdf:Description>
          </rdf:RDF>
        </annotation>
      </species>
      <species metaid="meta_M_cl_p" sboTerm="SBO:0000247" id="M_cl_p" name="Chloride" compartment="p" hasOnlySubstanceUnits="false" boundaryCondition="false" constant="false" fbc:charge="-1" fbc:chemicalFormula="Cl">
        <notes>
          <html xmlns="http://www.w3.org/1999/xhtml">
            <p>original_bigg_ids: [&apos;cl_p&apos;]</p>
          </html>
        </notes>
        <annotation>
          <rdf:RDF xmlns:rdf="http://www.w3.org/1999/02/22-rdf-syntax-ns#" xmlns:dcterms="http://purl.org/dc/terms/" xmlns:vCard="http://www.w3.org/2001/vcard-rdf/3.0#" xmlns:vCard4="http://www.w3.org/2006/vcard/ns#" xmlns:bqbiol="http://biomodels.net/biology-qualifiers/" xmlns:bqmodel="http://biomodels.net/model-qualifiers/">
            <rdf:Description rdf:about="#meta_M_cl_p">
              <bqbiol:is>
                <rdf:Bag>
                  <rdf:li rdf:resource="https://identifiers.org/bigg.metabolite/cl"/>
                  <rdf:li rdf:resource="https://identifiers.org/biocyc/META:HCL"/>
                  <rdf:li rdf:resource="https://identifiers.org/biocyc/META:CL-"/>
                  <rdf:li rdf:resource="https://identifiers.org/chebi/CHEBI:24635"/>
                  <rdf:li rdf:resource="https://identifiers.org/chebi/CHEBI:3731"/>
                  <rdf:li rdf:resource="https://identifiers.org/chebi/CHEBI:13364"/>
                  <rdf:li rdf:resource="https://identifiers.org/chebi/CHEBI:3616"/>
                  <rdf:li rdf:resource="https://identifiers.org/chebi/CHEBI:13291"/>
                  <rdf:li rdf:resource="https://identifiers.org/chebi/CHEBI:17883"/>
                  <rdf:li rdf:resource="https://identifiers.org/chebi/CHEBI:48804"/>
                  <rdf:li rdf:resource="https://identifiers.org/chebi/CHEBI:13970"/>
                  <rdf:li rdf:resource="https://identifiers.org/chebi/CHEBI:5590"/>
                  <rdf:li rdf:resource="https://identifiers.org/chebi/CHEBI:50315"/>
                  <rdf:li rdf:resource="https://identifiers.org/chebi/CHEBI:17996"/>
                  <rdf:li rdf:resource="https://identifiers.org/envipath/5882df9c-dae1-4d80-a40e-db4724271456/compound/8797b51e-be83-48e1-82db-612c84006fdf"/>
                  <rdf:li rdf:resource="https://identifiers.org/envipath/32de3cf4-e3e6-4168-956e-32fa5ddb0ce1/compound/b3225d45-6d2f-4312-a60d-70c87b617ad4"/>
                  <rdf:li rdf:resource="https://identifiers.org/hmdb/HMDB00492"/>
                  <rdf:li rdf:resource="https://identifiers.org/hmdb/HMDB02073"/>
                  <rdf:li rdf:resource="https://identifiers.org/hmdb/HMDB02306"/>
                  <rdf:li rdf:resource="https://identifiers.org/hmdb/HMDB02162"/>
                  <rdf:li rdf:resource="https://identifiers.org/inchi_key/VEXZGXHMUGYJMC-UHFFFAOYSA-M"/>
                  <rdf:li rdf:resource="https://identifiers.org/kegg.compound/C00698"/>
                  <rdf:li rdf:resource="https://identifiers.org/kegg.compound/C01327"/>
                  <rdf:li rdf:resource="https://identifiers.org/kegg.drug/D02057"/>
                  <rdf:li rdf:resource="https://identifiers.org/metanetx.chemical/MNXM43"/>
                  <rdf:li rdf:resource="https://identifiers.org/reactome.compound/29572"/>
                  <rdf:li rdf:resource="https://identifiers.org/reactome.compound/188972"/>
                  <rdf:li rdf:resource="https://identifiers.org/reactome.compound/3301973"/>
                  <rdf:li rdf:resource="https://identifiers.org/reactome.compound/352022"/>
                  <rdf:li rdf:resource="https://identifiers.org/reactome.compound/2731020"/>
                  <rdf:li rdf:resource="https://identifiers.org/reactome.compound/2731008"/>
                  <rdf:li rdf:resource="https://identifiers.org/reactome.compound/2730999"/>
                  <rdf:li rdf:resource="https://identifiers.org/sabiork/2270"/>
                  <rdf:li rdf:resource="https://identifiers.org/sabiork/51"/>
                  <rdf:li rdf:resource="https://identifiers.org/seed.compound/cpd00099"/>
                </rdf:Bag>
              </bqbiol:is>
            </rdf:Description>
          </rdf:RDF>
        </annotation>
      </species>
      <species metaid="meta_M_ap4a_c" sboTerm="SBO:0000247" id="M_ap4a_c" name="P1,P4-Bis(5&apos;-adenosyl) tetraphosphate" compartment="c" hasOnlySubstanceUnits="false" boundaryCondition="false" constant="false" fbc:charge="-4" fbc:chemicalFormula="C20H24N10O19P4">
        <notes>
          <html xmlns="http://www.w3.org/1999/xhtml">
            <p>original_bigg_ids: [&apos;ap4a_c&apos;]</p>
          </html>
        </notes>
        <annotation>
          <rdf:RDF xmlns:rdf="http://www.w3.org/1999/02/22-rdf-syntax-ns#" xmlns:dcterms="http://purl.org/dc/terms/" xmlns:vCard="http://www.w3.org/2001/vcard-rdf/3.0#" xmlns:vCard4="http://www.w3.org/2006/vcard/ns#" xmlns:bqbiol="http://biomodels.net/biology-qualifiers/" xmlns:bqmodel="http://biomodels.net/model-qualifiers/">
            <rdf:Description rdf:about="#meta_M_ap4a_c">
              <bqbiol:is>
                <rdf:Bag>
                  <rdf:li rdf:resource="https://identifiers.org/bigg.metabolite/ap4a"/>
                  <rdf:li rdf:resource="https://identifiers.org/biocyc/META:ADENOSYL-P4"/>
                  <rdf:li rdf:resource="https://identifiers.org/chebi/CHEBI:58141"/>
                  <rdf:li rdf:resource="https://identifiers.org/chebi/CHEBI:7875"/>
                  <rdf:li rdf:resource="https://identifiers.org/chebi/CHEBI:12729"/>
                  <rdf:li rdf:resource="https://identifiers.org/chebi/CHEBI:21998"/>
                  <rdf:li rdf:resource="https://identifiers.org/chebi/CHEBI:17422"/>
                  <rdf:li rdf:resource="https://identifiers.org/chebi/CHEBI:12726"/>
                  <rdf:li rdf:resource="https://identifiers.org/hmdb/HMDB01211"/>
                  <rdf:li rdf:resource="https://identifiers.org/hmdb/HMDB06502"/>
                  <rdf:li rdf:resource="https://identifiers.org/inchi_key/YOAHKNVSNCMZGQ-XPWFQUROSA-J"/>
                  <rdf:li rdf:resource="https://identifiers.org/kegg.compound/C01260"/>
                  <rdf:li rdf:resource="https://identifiers.org/metanetx.chemical/MNXM1089"/>
                  <rdf:li rdf:resource="https://identifiers.org/sabiork/1707"/>
                  <rdf:li rdf:resource="https://identifiers.org/seed.compound/cpd00924"/>
                </rdf:Bag>
              </bqbiol:is>
            </rdf:Description>
          </rdf:RDF>
        </annotation>
      </species>
      <species metaid="meta_M_apc_c" sboTerm="SBO:0000247" id="M_apc_c" name="Ampicillin" compartment="c" hasOnlySubstanceUnits="false" boundaryCondition="false" constant="false" fbc:charge="0" fbc:chemicalFormula="C16H19N3O4S">
        <notes>
          <html xmlns="http://www.w3.org/1999/xhtml">
            <p>original_bigg_ids: [&apos;apc_c&apos;]</p>
          </html>
        </notes>
        <annotation>
          <rdf:RDF xmlns:rdf="http://www.w3.org/1999/02/22-rdf-syntax-ns#" xmlns:dcterms="http://purl.org/dc/terms/" xmlns:vCard="http://www.w3.org/2001/vcard-rdf/3.0#" xmlns:vCard4="http://www.w3.org/2006/vcard/ns#" xmlns:bqbiol="http://biomodels.net/biology-qualifiers/" xmlns:bqmodel="http://biomodels.net/model-qualifiers/">
            <rdf:Description rdf:about="#meta_M_apc_c">
              <bqbiol:is>
                <rdf:Bag>
                  <rdf:li rdf:resource="https://identifiers.org/bigg.metabolite/apc"/>
                </rdf:Bag>
              </bqbiol:is>
            </rdf:Description>
          </rdf:RDF>
        </annotation>
      </species>
      <species metaid="meta_M_btd_RR_e" sboTerm="SBO:0000247" id="M_btd_RR_e" name=" R R  2 3 Butanediol C4H10O2" compartment="e" hasOnlySubstanceUnits="false" boundaryCondition="false" constant="false" fbc:charge="0" fbc:chemicalFormula="C4H10O2">
        <notes>
          <html xmlns="http://www.w3.org/1999/xhtml">
            <p>original_bigg_ids: [&apos;btd_RR_e&apos;]</p>
          </html>
        </notes>
        <annotation>
          <rdf:RDF xmlns:rdf="http://www.w3.org/1999/02/22-rdf-syntax-ns#" xmlns:dcterms="http://purl.org/dc/terms/" xmlns:vCard="http://www.w3.org/2001/vcard-rdf/3.0#" xmlns:vCard4="http://www.w3.org/2006/vcard/ns#" xmlns:bqbiol="http://biomodels.net/biology-qualifiers/" xmlns:bqmodel="http://biomodels.net/model-qualifiers/">
            <rdf:Description rdf:about="#meta_M_btd_RR_e">
              <bqbiol:is>
                <rdf:Bag>
                  <rdf:li rdf:resource="https://identifiers.org/bigg.metabolite/btd_RR"/>
                  <rdf:li rdf:resource="https://identifiers.org/metanetx.chemical/MNXM163570"/>
                </rdf:Bag>
              </bqbiol:is>
            </rdf:Description>
          </rdf:RDF>
        </annotation>
      </species>
      <species metaid="meta_M_apc_e" sboTerm="SBO:0000247" id="M_apc_e" name="Ampicillin" compartment="e" hasOnlySubstanceUnits="false" boundaryCondition="false" constant="false" fbc:charge="0" fbc:chemicalFormula="C16H19N3O4S">
        <notes>
          <html xmlns="http://www.w3.org/1999/xhtml">
            <p>original_bigg_ids: [&apos;apc_e&apos;]</p>
          </html>
        </notes>
        <annotation>
          <rdf:RDF xmlns:rdf="http://www.w3.org/1999/02/22-rdf-syntax-ns#" xmlns:dcterms="http://purl.org/dc/terms/" xmlns:vCard="http://www.w3.org/2001/vcard-rdf/3.0#" xmlns:vCard4="http://www.w3.org/2006/vcard/ns#" xmlns:bqbiol="http://biomodels.net/biology-qualifiers/" xmlns:bqmodel="http://biomodels.net/model-qualifiers/">
            <rdf:Description rdf:about="#meta_M_apc_e">
              <bqbiol:is>
                <rdf:Bag>
                  <rdf:li rdf:resource="https://identifiers.org/bigg.metabolite/apc"/>
                </rdf:Bag>
              </bqbiol:is>
            </rdf:Description>
          </rdf:RDF>
        </annotation>
      </species>
      <species metaid="meta_M_clpn120_p" sboTerm="SBO:0000247" id="M_clpn120_p" name="Cardiolipin (tetradodecanoyl, n-C12:0)" compartment="p" hasOnlySubstanceUnits="false" boundaryCondition="false" constant="false" fbc:charge="-2" fbc:chemicalFormula="C57H108O17P2">
        <notes>
          <html xmlns="http://www.w3.org/1999/xhtml">
            <p>original_bigg_ids: [&apos;clpn120_p&apos;]</p>
          </html>
        </notes>
        <annotation>
          <rdf:RDF xmlns:rdf="http://www.w3.org/1999/02/22-rdf-syntax-ns#" xmlns:dcterms="http://purl.org/dc/terms/" xmlns:vCard="http://www.w3.org/2001/vcard-rdf/3.0#" xmlns:vCard4="http://www.w3.org/2006/vcard/ns#" xmlns:bqbiol="http://biomodels.net/biology-qualifiers/" xmlns:bqmodel="http://biomodels.net/model-qualifiers/">
            <rdf:Description rdf:about="#meta_M_clpn120_p">
              <bqbiol:is>
                <rdf:Bag>
                  <rdf:li rdf:resource="https://identifiers.org/bigg.metabolite/clpn120"/>
                  <rdf:li rdf:resource="https://identifiers.org/metanetx.chemical/MNXM5078"/>
                </rdf:Bag>
              </bqbiol:is>
            </rdf:Description>
          </rdf:RDF>
        </annotation>
      </species>
      <species metaid="meta_M_clpn140_p" sboTerm="SBO:0000247" id="M_clpn140_p" name="Cardiolipin (tetratetradecanoyl, n-C14:0)" compartment="p" hasOnlySubstanceUnits="false" boundaryCondition="false" constant="false" fbc:charge="-2" fbc:chemicalFormula="C65H124O17P2">
        <notes>
          <html xmlns="http://www.w3.org/1999/xhtml">
            <p>original_bigg_ids: [&apos;clpn140_p&apos;]</p>
          </html>
        </notes>
        <annotation>
          <rdf:RDF xmlns:rdf="http://www.w3.org/1999/02/22-rdf-syntax-ns#" xmlns:dcterms="http://purl.org/dc/terms/" xmlns:vCard="http://www.w3.org/2001/vcard-rdf/3.0#" xmlns:vCard4="http://www.w3.org/2006/vcard/ns#" xmlns:bqbiol="http://biomodels.net/biology-qualifiers/" xmlns:bqmodel="http://biomodels.net/model-qualifiers/">
            <rdf:Description rdf:about="#meta_M_clpn140_p">
              <bqbiol:is>
                <rdf:Bag>
                  <rdf:li rdf:resource="https://identifiers.org/bigg.metabolite/clpn140"/>
                  <rdf:li rdf:resource="https://identifiers.org/biocyc/META:CPD-19676"/>
                  <rdf:li rdf:resource="https://identifiers.org/chebi/CHEBI:62862"/>
                  <rdf:li rdf:resource="https://identifiers.org/inchi_key/SDCJNZZAOLRVCP-GTOSQJSUSA-L"/>
                  <rdf:li rdf:resource="https://identifiers.org/metanetx.chemical/MNXM83974"/>
                </rdf:Bag>
              </bqbiol:is>
            </rdf:Description>
          </rdf:RDF>
        </annotation>
      </species>
      <species metaid="meta_M_btd_RR_p" sboTerm="SBO:0000247" id="M_btd_RR_p" name=" R R  2 3 Butanediol C4H10O2" compartment="p" hasOnlySubstanceUnits="false" boundaryCondition="false" constant="false" fbc:charge="0" fbc:chemicalFormula="C4H10O2">
        <notes>
          <html xmlns="http://www.w3.org/1999/xhtml">
            <p>original_bigg_ids: [&apos;btd_RR_p&apos;]</p>
          </html>
        </notes>
        <annotation>
          <rdf:RDF xmlns:rdf="http://www.w3.org/1999/02/22-rdf-syntax-ns#" xmlns:dcterms="http://purl.org/dc/terms/" xmlns:vCard="http://www.w3.org/2001/vcard-rdf/3.0#" xmlns:vCard4="http://www.w3.org/2006/vcard/ns#" xmlns:bqbiol="http://biomodels.net/biology-qualifiers/" xmlns:bqmodel="http://biomodels.net/model-qualifiers/">
            <rdf:Description rdf:about="#meta_M_btd_RR_p">
              <bqbiol:is>
                <rdf:Bag>
                  <rdf:li rdf:resource="https://identifiers.org/bigg.metabolite/btd_RR"/>
                  <rdf:li rdf:resource="https://identifiers.org/metanetx.chemical/MNXM163570"/>
                </rdf:Bag>
              </bqbiol:is>
            </rdf:Description>
          </rdf:RDF>
        </annotation>
      </species>
      <species metaid="meta_M_clpn141_p" sboTerm="SBO:0000247" id="M_clpn141_p" name="Cardiolipin (tetratetradec-7-enoyl, n-C14:1)" compartment="p" hasOnlySubstanceUnits="false" boundaryCondition="false" constant="false" fbc:charge="-2" fbc:chemicalFormula="C65H116O17P2">
        <notes>
          <html xmlns="http://www.w3.org/1999/xhtml">
            <p>original_bigg_ids: [&apos;clpn141_p&apos;]</p>
          </html>
        </notes>
        <annotation>
          <rdf:RDF xmlns:rdf="http://www.w3.org/1999/02/22-rdf-syntax-ns#" xmlns:dcterms="http://purl.org/dc/terms/" xmlns:vCard="http://www.w3.org/2001/vcard-rdf/3.0#" xmlns:vCard4="http://www.w3.org/2006/vcard/ns#" xmlns:bqbiol="http://biomodels.net/biology-qualifiers/" xmlns:bqmodel="http://biomodels.net/model-qualifiers/">
            <rdf:Description rdf:about="#meta_M_clpn141_p">
              <bqbiol:is>
                <rdf:Bag>
                  <rdf:li rdf:resource="https://identifiers.org/bigg.metabolite/clpn141"/>
                  <rdf:li rdf:resource="https://identifiers.org/metanetx.chemical/MNXM7149"/>
                </rdf:Bag>
              </bqbiol:is>
            </rdf:Description>
          </rdf:RDF>
        </annotation>
      </species>
      <species metaid="meta_M_apc_p" sboTerm="SBO:0000247" id="M_apc_p" name="Ampicillin" compartment="p" hasOnlySubstanceUnits="false" boundaryCondition="false" constant="false" fbc:charge="0" fbc:chemicalFormula="C16H19N3O4S">
        <notes>
          <html xmlns="http://www.w3.org/1999/xhtml">
            <p>original_bigg_ids: [&apos;apc_p&apos;]</p>
          </html>
        </notes>
        <annotation>
          <rdf:RDF xmlns:rdf="http://www.w3.org/1999/02/22-rdf-syntax-ns#" xmlns:dcterms="http://purl.org/dc/terms/" xmlns:vCard="http://www.w3.org/2001/vcard-rdf/3.0#" xmlns:vCard4="http://www.w3.org/2006/vcard/ns#" xmlns:bqbiol="http://biomodels.net/biology-qualifiers/" xmlns:bqmodel="http://biomodels.net/model-qualifiers/">
            <rdf:Description rdf:about="#meta_M_apc_p">
              <bqbiol:is>
                <rdf:Bag>
                  <rdf:li rdf:resource="https://identifiers.org/bigg.metabolite/apc"/>
                </rdf:Bag>
              </bqbiol:is>
            </rdf:Description>
          </rdf:RDF>
        </annotation>
      </species>
      <species metaid="meta_M_btn_c" sboTerm="SBO:0000247" id="M_btn_c" name="Biotin" compartment="c" hasOnlySubstanceUnits="false" boundaryCondition="false" constant="false" fbc:charge="-1" fbc:chemicalFormula="C10H15N2O3S">
        <notes>
          <html xmlns="http://www.w3.org/1999/xhtml">
            <p>original_bigg_ids: [&apos;btn_c&apos;]</p>
          </html>
        </notes>
        <annotation>
          <rdf:RDF xmlns:rdf="http://www.w3.org/1999/02/22-rdf-syntax-ns#" xmlns:dcterms="http://purl.org/dc/terms/" xmlns:vCard="http://www.w3.org/2001/vcard-rdf/3.0#" xmlns:vCard4="http://www.w3.org/2006/vcard/ns#" xmlns:bqbiol="http://biomodels.net/biology-qualifiers/" xmlns:bqmodel="http://biomodels.net/model-qualifiers/">
            <rdf:Description rdf:about="#meta_M_btn_c">
              <bqbiol:is>
                <rdf:Bag>
                  <rdf:li rdf:resource="https://identifiers.org/bigg.metabolite/btn"/>
                  <rdf:li rdf:resource="https://identifiers.org/biocyc/META:BIOTIN"/>
                  <rdf:li rdf:resource="https://identifiers.org/chebi/CHEBI:13905"/>
                  <rdf:li rdf:resource="https://identifiers.org/chebi/CHEBI:57586"/>
                  <rdf:li rdf:resource="https://identifiers.org/chebi/CHEBI:22884"/>
                  <rdf:li rdf:resource="https://identifiers.org/chebi/CHEBI:3108"/>
                  <rdf:li rdf:resource="https://identifiers.org/chebi/CHEBI:41236"/>
                  <rdf:li rdf:resource="https://identifiers.org/chebi/CHEBI:15956"/>
                  <rdf:li rdf:resource="https://identifiers.org/chebi/CHEBI:22882"/>
                  <rdf:li rdf:resource="https://identifiers.org/hmdb/HMDB00030"/>
                  <rdf:li rdf:resource="https://identifiers.org/inchi_key/YBJHBAHKTGYVGT-ZKWXMUAHSA-M"/>
                  <rdf:li rdf:resource="https://identifiers.org/kegg.compound/C00120"/>
                  <rdf:li rdf:resource="https://identifiers.org/kegg.drug/D00029"/>
                  <rdf:li rdf:resource="https://identifiers.org/metanetx.chemical/MNXM304"/>
                  <rdf:li rdf:resource="https://identifiers.org/reactome.compound/199238"/>
                  <rdf:li rdf:resource="https://identifiers.org/reactome.compound/29582"/>
                  <rdf:li rdf:resource="https://identifiers.org/reactome.compound/199207"/>
                  <rdf:li rdf:resource="https://identifiers.org/sabiork/1936"/>
                  <rdf:li rdf:resource="https://identifiers.org/seed.compound/cpd00104"/>
                </rdf:Bag>
              </bqbiol:is>
            </rdf:Description>
          </rdf:RDF>
        </annotation>
      </species>
      <species metaid="meta_M_apoACP_c" sboTerm="SBO:0000247" id="M_apoACP_c" name="Apoprotein [acyl carrier protein]" compartment="c" hasOnlySubstanceUnits="false" boundaryCondition="false" constant="false" fbc:charge="0" fbc:chemicalFormula="RHO">
        <notes>
          <html xmlns="http://www.w3.org/1999/xhtml">
            <p>original_bigg_ids: [&apos;apoACP_c&apos;]</p>
          </html>
        </notes>
        <annotation>
          <rdf:RDF xmlns:rdf="http://www.w3.org/1999/02/22-rdf-syntax-ns#" xmlns:dcterms="http://purl.org/dc/terms/" xmlns:vCard="http://www.w3.org/2001/vcard-rdf/3.0#" xmlns:vCard4="http://www.w3.org/2006/vcard/ns#" xmlns:bqbiol="http://biomodels.net/biology-qualifiers/" xmlns:bqmodel="http://biomodels.net/model-qualifiers/">
            <rdf:Description rdf:about="#meta_M_apoACP_c">
              <bqbiol:is>
                <rdf:Bag>
                  <rdf:li rdf:resource="https://identifiers.org/bigg.metabolite/apoACP"/>
                  <rdf:li rdf:resource="https://identifiers.org/metanetx.chemical/MNXM2214"/>
                  <rdf:li rdf:resource="https://identifiers.org/seed.compound/cpd29672"/>
                  <rdf:li rdf:resource="https://identifiers.org/seed.compound/cpd12370"/>
                </rdf:Bag>
              </bqbiol:is>
            </rdf:Description>
          </rdf:RDF>
        </annotation>
      </species>
      <species metaid="meta_M_clpn160_p" sboTerm="SBO:0000247" id="M_clpn160_p" name="Cardiolipin (tetrahexadecanoyl, n-C16:0)" compartment="p" hasOnlySubstanceUnits="false" boundaryCondition="false" constant="false" fbc:charge="-2" fbc:chemicalFormula="C73H140O17P2">
        <notes>
          <html xmlns="http://www.w3.org/1999/xhtml">
            <p>original_bigg_ids: [&apos;clpn160_p&apos;]</p>
          </html>
        </notes>
        <annotation>
          <rdf:RDF xmlns:rdf="http://www.w3.org/1999/02/22-rdf-syntax-ns#" xmlns:dcterms="http://purl.org/dc/terms/" xmlns:vCard="http://www.w3.org/2001/vcard-rdf/3.0#" xmlns:vCard4="http://www.w3.org/2006/vcard/ns#" xmlns:bqbiol="http://biomodels.net/biology-qualifiers/" xmlns:bqmodel="http://biomodels.net/model-qualifiers/">
            <rdf:Description rdf:about="#meta_M_clpn160_p">
              <bqbiol:is>
                <rdf:Bag>
                  <rdf:li rdf:resource="https://identifiers.org/bigg.metabolite/clpn160"/>
                  <rdf:li rdf:resource="https://identifiers.org/biocyc/META:CPD-12824"/>
                  <rdf:li rdf:resource="https://identifiers.org/chebi/CHEBI:104586"/>
                  <rdf:li rdf:resource="https://identifiers.org/hmdb/HMDB56387"/>
                  <rdf:li rdf:resource="https://identifiers.org/inchi_key/GRTNLBQYBYZCCM-ULKDXPJMSA-L"/>
                  <rdf:li rdf:resource="https://identifiers.org/lipidmaps/LMGP12010007"/>
                  <rdf:li rdf:resource="https://identifiers.org/metanetx.chemical/MNXM45654"/>
                  <rdf:li rdf:resource="https://identifiers.org/seed.compound/cpd15428"/>
                  <rdf:li rdf:resource="https://identifiers.org/seed.compound/cpd23601"/>
                </rdf:Bag>
              </bqbiol:is>
            </rdf:Description>
          </rdf:RDF>
        </annotation>
      </species>
      <species metaid="meta_M_btn_e" sboTerm="SBO:0000247" id="M_btn_e" name="Biotin" compartment="e" hasOnlySubstanceUnits="false" boundaryCondition="false" constant="false" fbc:charge="-1" fbc:chemicalFormula="C10H15N2O3S">
        <notes>
          <html xmlns="http://www.w3.org/1999/xhtml">
            <p>original_bigg_ids: [&apos;btn_e&apos;]</p>
          </html>
        </notes>
        <annotation>
          <rdf:RDF xmlns:rdf="http://www.w3.org/1999/02/22-rdf-syntax-ns#" xmlns:dcterms="http://purl.org/dc/terms/" xmlns:vCard="http://www.w3.org/2001/vcard-rdf/3.0#" xmlns:vCard4="http://www.w3.org/2006/vcard/ns#" xmlns:bqbiol="http://biomodels.net/biology-qualifiers/" xmlns:bqmodel="http://biomodels.net/model-qualifiers/">
            <rdf:Description rdf:about="#meta_M_btn_e">
              <bqbiol:is>
                <rdf:Bag>
                  <rdf:li rdf:resource="https://identifiers.org/bigg.metabolite/btn"/>
                  <rdf:li rdf:resource="https://identifiers.org/biocyc/META:BIOTIN"/>
                  <rdf:li rdf:resource="https://identifiers.org/chebi/CHEBI:13905"/>
                  <rdf:li rdf:resource="https://identifiers.org/chebi/CHEBI:57586"/>
                  <rdf:li rdf:resource="https://identifiers.org/chebi/CHEBI:22884"/>
                  <rdf:li rdf:resource="https://identifiers.org/chebi/CHEBI:3108"/>
                  <rdf:li rdf:resource="https://identifiers.org/chebi/CHEBI:41236"/>
                  <rdf:li rdf:resource="https://identifiers.org/chebi/CHEBI:15956"/>
                  <rdf:li rdf:resource="https://identifiers.org/chebi/CHEBI:22882"/>
                  <rdf:li rdf:resource="https://identifiers.org/hmdb/HMDB00030"/>
                  <rdf:li rdf:resource="https://identifiers.org/inchi_key/YBJHBAHKTGYVGT-ZKWXMUAHSA-M"/>
                  <rdf:li rdf:resource="https://identifiers.org/kegg.compound/C00120"/>
                  <rdf:li rdf:resource="https://identifiers.org/kegg.drug/D00029"/>
                  <rdf:li rdf:resource="https://identifiers.org/metanetx.chemical/MNXM304"/>
                  <rdf:li rdf:resource="https://identifiers.org/reactome.compound/199238"/>
                  <rdf:li rdf:resource="https://identifiers.org/reactome.compound/29582"/>
                  <rdf:li rdf:resource="https://identifiers.org/reactome.compound/199207"/>
                  <rdf:li rdf:resource="https://identifiers.org/sabiork/1936"/>
                  <rdf:li rdf:resource="https://identifiers.org/seed.compound/cpd00104"/>
                </rdf:Bag>
              </bqbiol:is>
            </rdf:Description>
          </rdf:RDF>
        </annotation>
      </species>
      <species metaid="meta_M_clpn161_p" sboTerm="SBO:0000247" id="M_clpn161_p" name="Cardiolipin (tetrahexadec-9-enoyl, n-C16:1)" compartment="p" hasOnlySubstanceUnits="false" boundaryCondition="false" constant="false" fbc:charge="-2" fbc:chemicalFormula="C73H132O17P2">
        <notes>
          <html xmlns="http://www.w3.org/1999/xhtml">
            <p>original_bigg_ids: [&apos;clpn161_p&apos;]</p>
          </html>
        </notes>
        <annotation>
          <rdf:RDF xmlns:rdf="http://www.w3.org/1999/02/22-rdf-syntax-ns#" xmlns:dcterms="http://purl.org/dc/terms/" xmlns:vCard="http://www.w3.org/2001/vcard-rdf/3.0#" xmlns:vCard4="http://www.w3.org/2006/vcard/ns#" xmlns:bqbiol="http://biomodels.net/biology-qualifiers/" xmlns:bqmodel="http://biomodels.net/model-qualifiers/">
            <rdf:Description rdf:about="#meta_M_clpn161_p">
              <bqbiol:is>
                <rdf:Bag>
                  <rdf:li rdf:resource="https://identifiers.org/bigg.metabolite/clpn161"/>
                  <rdf:li rdf:resource="https://identifiers.org/biocyc/META:CPD-19674"/>
                  <rdf:li rdf:resource="https://identifiers.org/chebi/CHEBI:104873"/>
                  <rdf:li rdf:resource="https://identifiers.org/inchi_key/UYSHBKYVDAZLKJ-GMUISZSCSA-L"/>
                  <rdf:li rdf:resource="https://identifiers.org/metanetx.chemical/MNXM4501"/>
                </rdf:Bag>
              </bqbiol:is>
            </rdf:Description>
          </rdf:RDF>
        </annotation>
      </species>
      <species metaid="meta_M_appl_c" sboTerm="SBO:0000247" id="M_appl_c" name="1-Aminopropan-2-ol" compartment="c" hasOnlySubstanceUnits="false" boundaryCondition="false" constant="false" fbc:charge="1" fbc:chemicalFormula="C3H10NO">
        <notes>
          <html xmlns="http://www.w3.org/1999/xhtml">
            <p>original_bigg_ids: [&apos;appl_c&apos;]</p>
          </html>
        </notes>
        <annotation>
          <rdf:RDF xmlns:rdf="http://www.w3.org/1999/02/22-rdf-syntax-ns#" xmlns:dcterms="http://purl.org/dc/terms/" xmlns:vCard="http://www.w3.org/2001/vcard-rdf/3.0#" xmlns:vCard4="http://www.w3.org/2006/vcard/ns#" xmlns:bqbiol="http://biomodels.net/biology-qualifiers/" xmlns:bqmodel="http://biomodels.net/model-qualifiers/">
            <rdf:Description rdf:about="#meta_M_appl_c">
              <bqbiol:is>
                <rdf:Bag>
                  <rdf:li rdf:resource="https://identifiers.org/bigg.metabolite/appl"/>
                  <rdf:li rdf:resource="https://identifiers.org/biocyc/META:1-AMINO-PROPAN-2-OL"/>
                  <rdf:li rdf:resource="https://identifiers.org/chebi/CHEBI:610"/>
                  <rdf:li rdf:resource="https://identifiers.org/chebi/CHEBI:18642"/>
                  <rdf:li rdf:resource="https://identifiers.org/chebi/CHEBI:42677"/>
                  <rdf:li rdf:resource="https://identifiers.org/chebi/CHEBI:15675"/>
                  <rdf:li rdf:resource="https://identifiers.org/chebi/CHEBI:10963"/>
                  <rdf:li rdf:resource="https://identifiers.org/chebi/CHEBI:19030"/>
                  <rdf:li rdf:resource="https://identifiers.org/chebi/CHEBI:303"/>
                  <rdf:li rdf:resource="https://identifiers.org/envipath/650babc9-9d68-4b73-9332-11972ca26f7b/compound/d0a37a0c-a6b5-45b9-b8cd-3d633776e4a3"/>
                  <rdf:li rdf:resource="https://identifiers.org/hmdb/HMDB12136"/>
                  <rdf:li rdf:resource="https://identifiers.org/inchi_key/HXKKHQJGJAFBHI-GSVOUGTGSA-O"/>
                  <rdf:li rdf:resource="https://identifiers.org/kegg.compound/C05771"/>
                  <rdf:li rdf:resource="https://identifiers.org/kegg.compound/C03194"/>
                  <rdf:li rdf:resource="https://identifiers.org/metanetx.chemical/MNXM1029"/>
                  <rdf:li rdf:resource="https://identifiers.org/seed.compound/cpd19039"/>
                  <rdf:li rdf:resource="https://identifiers.org/seed.compound/cpd02039"/>
                </rdf:Bag>
              </bqbiol:is>
            </rdf:Description>
          </rdf:RDF>
        </annotation>
      </species>
      <species metaid="meta_M_btn_p" sboTerm="SBO:0000247" id="M_btn_p" name="Biotin" compartment="p" hasOnlySubstanceUnits="false" boundaryCondition="false" constant="false" fbc:charge="-1" fbc:chemicalFormula="C10H15N2O3S">
        <notes>
          <html xmlns="http://www.w3.org/1999/xhtml">
            <p>original_bigg_ids: [&apos;btn_p&apos;]</p>
          </html>
        </notes>
        <annotation>
          <rdf:RDF xmlns:rdf="http://www.w3.org/1999/02/22-rdf-syntax-ns#" xmlns:dcterms="http://purl.org/dc/terms/" xmlns:vCard="http://www.w3.org/2001/vcard-rdf/3.0#" xmlns:vCard4="http://www.w3.org/2006/vcard/ns#" xmlns:bqbiol="http://biomodels.net/biology-qualifiers/" xmlns:bqmodel="http://biomodels.net/model-qualifiers/">
            <rdf:Description rdf:about="#meta_M_btn_p">
              <bqbiol:is>
                <rdf:Bag>
                  <rdf:li rdf:resource="https://identifiers.org/bigg.metabolite/btn"/>
                  <rdf:li rdf:resource="https://identifiers.org/biocyc/META:BIOTIN"/>
                  <rdf:li rdf:resource="https://identifiers.org/chebi/CHEBI:13905"/>
                  <rdf:li rdf:resource="https://identifiers.org/chebi/CHEBI:57586"/>
                  <rdf:li rdf:resource="https://identifiers.org/chebi/CHEBI:22884"/>
                  <rdf:li rdf:resource="https://identifiers.org/chebi/CHEBI:3108"/>
                  <rdf:li rdf:resource="https://identifiers.org/chebi/CHEBI:41236"/>
                  <rdf:li rdf:resource="https://identifiers.org/chebi/CHEBI:15956"/>
                  <rdf:li rdf:resource="https://identifiers.org/chebi/CHEBI:22882"/>
                  <rdf:li rdf:resource="https://identifiers.org/hmdb/HMDB00030"/>
                  <rdf:li rdf:resource="https://identifiers.org/inchi_key/YBJHBAHKTGYVGT-ZKWXMUAHSA-M"/>
                  <rdf:li rdf:resource="https://identifiers.org/kegg.compound/C00120"/>
                  <rdf:li rdf:resource="https://identifiers.org/kegg.drug/D00029"/>
                  <rdf:li rdf:resource="https://identifiers.org/metanetx.chemical/MNXM304"/>
                  <rdf:li rdf:resource="https://identifiers.org/reactome.compound/199238"/>
                  <rdf:li rdf:resource="https://identifiers.org/reactome.compound/29582"/>
                  <rdf:li rdf:resource="https://identifiers.org/reactome.compound/199207"/>
                  <rdf:li rdf:resource="https://identifiers.org/sabiork/1936"/>
                  <rdf:li rdf:resource="https://identifiers.org/seed.compound/cpd00104"/>
                </rdf:Bag>
              </bqbiol:is>
            </rdf:Description>
          </rdf:RDF>
        </annotation>
      </species>
      <species metaid="meta_M_applp_c" sboTerm="SBO:0000247" id="M_applp_c" name="D-1-Aminopropan-2-ol O-phosphate" compartment="c" hasOnlySubstanceUnits="false" boundaryCondition="false" constant="false" fbc:charge="-1" fbc:chemicalFormula="C3H9NO4P">
        <notes>
          <html xmlns="http://www.w3.org/1999/xhtml">
            <p>original_bigg_ids: [&apos;applp_c&apos;]</p>
          </html>
        </notes>
        <annotation>
          <rdf:RDF xmlns:rdf="http://www.w3.org/1999/02/22-rdf-syntax-ns#" xmlns:dcterms="http://purl.org/dc/terms/" xmlns:vCard="http://www.w3.org/2001/vcard-rdf/3.0#" xmlns:vCard4="http://www.w3.org/2006/vcard/ns#" xmlns:bqbiol="http://biomodels.net/biology-qualifiers/" xmlns:bqmodel="http://biomodels.net/model-qualifiers/">
            <rdf:Description rdf:about="#meta_M_applp_c">
              <bqbiol:is>
                <rdf:Bag>
                  <rdf:li rdf:resource="https://identifiers.org/bigg.metabolite/applp"/>
                  <rdf:li rdf:resource="https://identifiers.org/biocyc/META:R-1-AMINOPROPAN-2-YL-PHOSPHATE"/>
                  <rdf:li rdf:resource="https://identifiers.org/chebi/CHEBI:58563"/>
                  <rdf:li rdf:resource="https://identifiers.org/chebi/CHEBI:4076"/>
                  <rdf:li rdf:resource="https://identifiers.org/chebi/CHEBI:20886"/>
                  <rdf:li rdf:resource="https://identifiers.org/chebi/CHEBI:28390"/>
                  <rdf:li rdf:resource="https://identifiers.org/inchi_key/YBOLZUJJGUZUDC-GSVOUGTGSA-M"/>
                  <rdf:li rdf:resource="https://identifiers.org/kegg.compound/C04122"/>
                  <rdf:li rdf:resource="https://identifiers.org/metanetx.chemical/MNXM1697"/>
                  <rdf:li rdf:resource="https://identifiers.org/seed.compound/cpd02547"/>
                </rdf:Bag>
              </bqbiol:is>
            </rdf:Description>
          </rdf:RDF>
        </annotation>
      </species>
      <species metaid="meta_M_clpn161e9_p" sboTerm="SBO:0000247" id="M_clpn161e9_p" name="Cardiolipin  tetrahexadec  9E  enoyl  n C161  trans" compartment="p" hasOnlySubstanceUnits="false" boundaryCondition="false" constant="false" fbc:charge="-2" fbc:chemicalFormula="C73H132O17P2">
        <notes>
          <html xmlns="http://www.w3.org/1999/xhtml">
            <p>original_bigg_ids: [&apos;clpn161e9_p&apos;]</p>
          </html>
        </notes>
        <annotation>
          <rdf:RDF xmlns:rdf="http://www.w3.org/1999/02/22-rdf-syntax-ns#" xmlns:dcterms="http://purl.org/dc/terms/" xmlns:vCard="http://www.w3.org/2001/vcard-rdf/3.0#" xmlns:vCard4="http://www.w3.org/2006/vcard/ns#" xmlns:bqbiol="http://biomodels.net/biology-qualifiers/" xmlns:bqmodel="http://biomodels.net/model-qualifiers/">
            <rdf:Description rdf:about="#meta_M_clpn161e9_p">
              <bqbiol:is>
                <rdf:Bag>
                  <rdf:li rdf:resource="https://identifiers.org/bigg.metabolite/clpn161e9"/>
                </rdf:Bag>
              </bqbiol:is>
            </rdf:Description>
          </rdf:RDF>
        </annotation>
      </species>
      <species metaid="meta_M_clpn180_p" sboTerm="SBO:0000247" id="M_clpn180_p" name="Cardiolipin (tetraoctadecanoyl, n-C18:0)" compartment="p" hasOnlySubstanceUnits="false" boundaryCondition="false" constant="false" fbc:charge="-2" fbc:chemicalFormula="C81H156O17P2">
        <notes>
          <html xmlns="http://www.w3.org/1999/xhtml">
            <p>original_bigg_ids: [&apos;clpn180_p&apos;]</p>
          </html>
        </notes>
        <annotation>
          <rdf:RDF xmlns:rdf="http://www.w3.org/1999/02/22-rdf-syntax-ns#" xmlns:dcterms="http://purl.org/dc/terms/" xmlns:vCard="http://www.w3.org/2001/vcard-rdf/3.0#" xmlns:vCard4="http://www.w3.org/2006/vcard/ns#" xmlns:bqbiol="http://biomodels.net/biology-qualifiers/" xmlns:bqmodel="http://biomodels.net/model-qualifiers/">
            <rdf:Description rdf:about="#meta_M_clpn180_p">
              <bqbiol:is>
                <rdf:Bag>
                  <rdf:li rdf:resource="https://identifiers.org/bigg.metabolite/clpn180"/>
                  <rdf:li rdf:resource="https://identifiers.org/metanetx.chemical/MNXM5079"/>
                </rdf:Bag>
              </bqbiol:is>
            </rdf:Description>
          </rdf:RDF>
        </annotation>
      </species>
      <species metaid="meta_M_aps_c" sboTerm="SBO:0000247" id="M_aps_c" name="Adenosine 5&apos;-phosphosulfate" compartment="c" hasOnlySubstanceUnits="false" boundaryCondition="false" constant="false" fbc:charge="-2" fbc:chemicalFormula="C10H12N5O10PS">
        <notes>
          <html xmlns="http://www.w3.org/1999/xhtml">
            <p>original_bigg_ids: [&apos;aps_c&apos;]</p>
          </html>
        </notes>
        <annotation>
          <rdf:RDF xmlns:rdf="http://www.w3.org/1999/02/22-rdf-syntax-ns#" xmlns:dcterms="http://purl.org/dc/terms/" xmlns:vCard="http://www.w3.org/2001/vcard-rdf/3.0#" xmlns:vCard4="http://www.w3.org/2006/vcard/ns#" xmlns:bqbiol="http://biomodels.net/biology-qualifiers/" xmlns:bqmodel="http://biomodels.net/model-qualifiers/">
            <rdf:Description rdf:about="#meta_M_aps_c">
              <bqbiol:is>
                <rdf:Bag>
                  <rdf:li rdf:resource="https://identifiers.org/bigg.metabolite/aps"/>
                  <rdf:li rdf:resource="https://identifiers.org/biocyc/META:APS"/>
                  <rdf:li rdf:resource="https://identifiers.org/chebi/CHEBI:22247"/>
                  <rdf:li rdf:resource="https://identifiers.org/chebi/CHEBI:58243"/>
                  <rdf:li rdf:resource="https://identifiers.org/chebi/CHEBI:13743"/>
                  <rdf:li rdf:resource="https://identifiers.org/chebi/CHEBI:2486"/>
                  <rdf:li rdf:resource="https://identifiers.org/chebi/CHEBI:13741"/>
                  <rdf:li rdf:resource="https://identifiers.org/chebi/CHEBI:12059"/>
                  <rdf:li rdf:resource="https://identifiers.org/chebi/CHEBI:17709"/>
                  <rdf:li rdf:resource="https://identifiers.org/chebi/CHEBI:40562"/>
                  <rdf:li rdf:resource="https://identifiers.org/hmdb/HMDB01003"/>
                  <rdf:li rdf:resource="https://identifiers.org/inchi_key/IRLPACMLTUPBCL-KQYNXXCUSA-L"/>
                  <rdf:li rdf:resource="https://identifiers.org/kegg.compound/C00224"/>
                  <rdf:li rdf:resource="https://identifiers.org/metanetx.chemical/MNXM287"/>
                  <rdf:li rdf:resource="https://identifiers.org/reactome.compound/174370"/>
                  <rdf:li rdf:resource="https://identifiers.org/sabiork/1803"/>
                  <rdf:li rdf:resource="https://identifiers.org/seed.compound/cpd00193"/>
                </rdf:Bag>
              </bqbiol:is>
            </rdf:Description>
          </rdf:RDF>
        </annotation>
      </species>
      <species metaid="meta_M_but2eACP_c" sboTerm="SBO:0000247" id="M_but2eACP_c" name="But-2-enoyl-[acyl-carrier protein]" compartment="c" hasOnlySubstanceUnits="false" boundaryCondition="false" constant="false" fbc:charge="-1" fbc:chemicalFormula="C15H25N2O8PRS">
        <notes>
          <html xmlns="http://www.w3.org/1999/xhtml">
            <p>original_bigg_ids: [&apos;but2eACP_c&apos;]</p>
          </html>
        </notes>
        <annotation>
          <rdf:RDF xmlns:rdf="http://www.w3.org/1999/02/22-rdf-syntax-ns#" xmlns:dcterms="http://purl.org/dc/terms/" xmlns:vCard="http://www.w3.org/2001/vcard-rdf/3.0#" xmlns:vCard4="http://www.w3.org/2006/vcard/ns#" xmlns:bqbiol="http://biomodels.net/biology-qualifiers/" xmlns:bqmodel="http://biomodels.net/model-qualifiers/">
            <rdf:Description rdf:about="#meta_M_but2eACP_c">
              <bqbiol:is>
                <rdf:Bag>
                  <rdf:li rdf:resource="https://identifiers.org/bigg.metabolite/but2eACP"/>
                  <rdf:li rdf:resource="https://identifiers.org/kegg.compound/C04246"/>
                  <rdf:li rdf:resource="https://identifiers.org/metanetx.chemical/MNXM3229"/>
                  <rdf:li rdf:resource="https://identifiers.org/seed.compound/cpd11465"/>
                </rdf:Bag>
              </bqbiol:is>
            </rdf:Description>
          </rdf:RDF>
        </annotation>
      </species>
      <species metaid="meta_M_ara5p_c" sboTerm="SBO:0000247" id="M_ara5p_c" name="D-Arabinose 5-phosphate" compartment="c" hasOnlySubstanceUnits="false" boundaryCondition="false" constant="false" fbc:charge="-2" fbc:chemicalFormula="C5H9O8P">
        <notes>
          <html xmlns="http://www.w3.org/1999/xhtml">
            <p>original_bigg_ids: [&apos;ara5p_c&apos;]</p>
          </html>
        </notes>
        <annotation>
          <rdf:RDF xmlns:rdf="http://www.w3.org/1999/02/22-rdf-syntax-ns#" xmlns:dcterms="http://purl.org/dc/terms/" xmlns:vCard="http://www.w3.org/2001/vcard-rdf/3.0#" xmlns:vCard4="http://www.w3.org/2006/vcard/ns#" xmlns:bqbiol="http://biomodels.net/biology-qualifiers/" xmlns:bqmodel="http://biomodels.net/model-qualifiers/">
            <rdf:Description rdf:about="#meta_M_ara5p_c">
              <bqbiol:is>
                <rdf:Bag>
                  <rdf:li rdf:resource="https://identifiers.org/bigg.metabolite/ara5p"/>
                  <rdf:li rdf:resource="https://identifiers.org/biocyc/META:ARABINOSE-5P"/>
                  <rdf:li rdf:resource="https://identifiers.org/chebi/CHEBI:12916"/>
                  <rdf:li rdf:resource="https://identifiers.org/chebi/CHEBI:79058"/>
                  <rdf:li rdf:resource="https://identifiers.org/chebi/CHEBI:57693"/>
                  <rdf:li rdf:resource="https://identifiers.org/chebi/CHEBI:16241"/>
                  <rdf:li rdf:resource="https://identifiers.org/chebi/CHEBI:4104"/>
                  <rdf:li rdf:resource="https://identifiers.org/chebi/CHEBI:20915"/>
                  <rdf:li rdf:resource="https://identifiers.org/hmdb/HMDB11734"/>
                  <rdf:li rdf:resource="https://identifiers.org/inchi_key/PPQRONHOSHZGFQ-WDCZJNDASA-L"/>
                  <rdf:li rdf:resource="https://identifiers.org/kegg.compound/C01112"/>
                  <rdf:li rdf:resource="https://identifiers.org/metanetx.chemical/MNXM1184"/>
                  <rdf:li rdf:resource="https://identifiers.org/sabiork/25303"/>
                  <rdf:li rdf:resource="https://identifiers.org/sabiork/1478"/>
                  <rdf:li rdf:resource="https://identifiers.org/seed.compound/cpd00817"/>
                </rdf:Bag>
              </bqbiol:is>
            </rdf:Description>
          </rdf:RDF>
        </annotation>
      </species>
      <species metaid="meta_M_clpn181_p" sboTerm="SBO:0000247" id="M_clpn181_p" name="Cardiolipin (tetraoctadec-11-enoyl, n-C18:1)" compartment="p" hasOnlySubstanceUnits="false" boundaryCondition="false" constant="false" fbc:charge="-2" fbc:chemicalFormula="C81H148O17P2">
        <notes>
          <html xmlns="http://www.w3.org/1999/xhtml">
            <p>original_bigg_ids: [&apos;clpn181_p&apos;]</p>
          </html>
        </notes>
        <annotation>
          <rdf:RDF xmlns:rdf="http://www.w3.org/1999/02/22-rdf-syntax-ns#" xmlns:dcterms="http://purl.org/dc/terms/" xmlns:vCard="http://www.w3.org/2001/vcard-rdf/3.0#" xmlns:vCard4="http://www.w3.org/2006/vcard/ns#" xmlns:bqbiol="http://biomodels.net/biology-qualifiers/" xmlns:bqmodel="http://biomodels.net/model-qualifiers/">
            <rdf:Description rdf:about="#meta_M_clpn181_p">
              <bqbiol:is>
                <rdf:Bag>
                  <rdf:li rdf:resource="https://identifiers.org/bigg.metabolite/clpn181"/>
                  <rdf:li rdf:resource="https://identifiers.org/biocyc/META:CPD-19675"/>
                  <rdf:li rdf:resource="https://identifiers.org/chebi/CHEBI:105685"/>
                  <rdf:li rdf:resource="https://identifiers.org/inchi_key/HSSSADMXQPKIEB-GXYAQEMJSA-L"/>
                  <rdf:li rdf:resource="https://identifiers.org/metanetx.chemical/MNXM4503"/>
                </rdf:Bag>
              </bqbiol:is>
            </rdf:Description>
          </rdf:RDF>
        </annotation>
      </species>
      <species metaid="meta_M_butACP_c" sboTerm="SBO:0000247" id="M_butACP_c" name="Butyryl-ACP (n-C4:0ACP)" compartment="c" hasOnlySubstanceUnits="false" boundaryCondition="false" constant="false" fbc:charge="-1" fbc:chemicalFormula="C15H27N2O8PRS">
        <notes>
          <html xmlns="http://www.w3.org/1999/xhtml">
            <p>original_bigg_ids: [&apos;butACP_c&apos;]</p>
          </html>
        </notes>
        <annotation>
          <rdf:RDF xmlns:rdf="http://www.w3.org/1999/02/22-rdf-syntax-ns#" xmlns:dcterms="http://purl.org/dc/terms/" xmlns:vCard="http://www.w3.org/2001/vcard-rdf/3.0#" xmlns:vCard4="http://www.w3.org/2006/vcard/ns#" xmlns:bqbiol="http://biomodels.net/biology-qualifiers/" xmlns:bqmodel="http://biomodels.net/model-qualifiers/">
            <rdf:Description rdf:about="#meta_M_butACP_c">
              <bqbiol:is>
                <rdf:Bag>
                  <rdf:li rdf:resource="https://identifiers.org/bigg.metabolite/butACP"/>
                  <rdf:li rdf:resource="https://identifiers.org/metanetx.chemical/MNXM90458"/>
                </rdf:Bag>
              </bqbiol:is>
            </rdf:Description>
          </rdf:RDF>
        </annotation>
      </species>
      <species metaid="meta_M_clpn181e11_p" sboTerm="SBO:0000247" id="M_clpn181e11_p" name="Cardiolipin  tetraoctadec  11E  enoyl  n C181 trans" compartment="p" hasOnlySubstanceUnits="false" boundaryCondition="false" constant="false" fbc:charge="-2" fbc:chemicalFormula="C81H148O17P2">
        <notes>
          <html xmlns="http://www.w3.org/1999/xhtml">
            <p>original_bigg_ids: [&apos;clpn181e11_p&apos;]</p>
          </html>
        </notes>
        <annotation>
          <rdf:RDF xmlns:rdf="http://www.w3.org/1999/02/22-rdf-syntax-ns#" xmlns:dcterms="http://purl.org/dc/terms/" xmlns:vCard="http://www.w3.org/2001/vcard-rdf/3.0#" xmlns:vCard4="http://www.w3.org/2006/vcard/ns#" xmlns:bqbiol="http://biomodels.net/biology-qualifiers/" xmlns:bqmodel="http://biomodels.net/model-qualifiers/">
            <rdf:Description rdf:about="#meta_M_clpn181e11_p">
              <bqbiol:is>
                <rdf:Bag>
                  <rdf:li rdf:resource="https://identifiers.org/bigg.metabolite/clpn181e11"/>
                </rdf:Bag>
              </bqbiol:is>
            </rdf:Description>
          </rdf:RDF>
        </annotation>
      </species>
      <species metaid="meta_M_arab__L_c" sboTerm="SBO:0000247" id="M_arab__L_c" name="L-Arabinose" compartment="c" hasOnlySubstanceUnits="false" boundaryCondition="false" constant="false" fbc:charge="0" fbc:chemicalFormula="C5H10O5">
        <notes>
          <html xmlns="http://www.w3.org/1999/xhtml">
            <p>original_bigg_ids: [&apos;arab__L_c&apos;]</p>
          </html>
        </notes>
        <annotation>
          <rdf:RDF xmlns:rdf="http://www.w3.org/1999/02/22-rdf-syntax-ns#" xmlns:dcterms="http://purl.org/dc/terms/" xmlns:vCard="http://www.w3.org/2001/vcard-rdf/3.0#" xmlns:vCard4="http://www.w3.org/2006/vcard/ns#" xmlns:bqbiol="http://biomodels.net/biology-qualifiers/" xmlns:bqmodel="http://biomodels.net/model-qualifiers/">
            <rdf:Description rdf:about="#meta_M_arab__L_c">
              <bqbiol:is>
                <rdf:Bag>
                  <rdf:li rdf:resource="https://identifiers.org/bigg.metabolite/arab__L"/>
                  <rdf:li rdf:resource="https://identifiers.org/biocyc/META:CPD-15699"/>
                  <rdf:li rdf:resource="https://identifiers.org/biocyc/META:L-ARABINOSE"/>
                  <rdf:li rdf:resource="https://identifiers.org/chebi/CHEBI:6182"/>
                  <rdf:li rdf:resource="https://identifiers.org/inchi_key/PYMYPHUHKUWMLA-VAYJURFESA-N"/>
                  <rdf:li rdf:resource="https://identifiers.org/kegg.compound/C11476"/>
                  <rdf:li rdf:resource="https://identifiers.org/metanetx.chemical/MNXM91126"/>
                  <rdf:li rdf:resource="https://identifiers.org/sabiork/1477"/>
                  <rdf:li rdf:resource="https://identifiers.org/seed.compound/cpd27351"/>
                  <rdf:li rdf:resource="https://identifiers.org/seed.compound/cpd19109"/>
                </rdf:Bag>
              </bqbiol:is>
            </rdf:Description>
          </rdf:RDF>
        </annotation>
      </species>
      <species metaid="meta_M_but_c" sboTerm="SBO:0000247" id="M_but_c" name="Butyrate (n-C4:0)" compartment="c" hasOnlySubstanceUnits="false" boundaryCondition="false" constant="false" fbc:charge="-1" fbc:chemicalFormula="C4H7O2">
        <notes>
          <html xmlns="http://www.w3.org/1999/xhtml">
            <p>original_bigg_ids: [&apos;but_c&apos;]</p>
          </html>
        </notes>
        <annotation>
          <rdf:RDF xmlns:rdf="http://www.w3.org/1999/02/22-rdf-syntax-ns#" xmlns:dcterms="http://purl.org/dc/terms/" xmlns:vCard="http://www.w3.org/2001/vcard-rdf/3.0#" xmlns:vCard4="http://www.w3.org/2006/vcard/ns#" xmlns:bqbiol="http://biomodels.net/biology-qualifiers/" xmlns:bqmodel="http://biomodels.net/model-qualifiers/">
            <rdf:Description rdf:about="#meta_M_but_c">
              <bqbiol:is>
                <rdf:Bag>
                  <rdf:li rdf:resource="https://identifiers.org/bigg.metabolite/but"/>
                  <rdf:li rdf:resource="https://identifiers.org/metanetx.chemical/MNXM162281"/>
                </rdf:Bag>
              </bqbiol:is>
            </rdf:Description>
          </rdf:RDF>
        </annotation>
      </species>
      <species metaid="meta_M_arab__L_p" sboTerm="SBO:0000247" id="M_arab__L_p" name="L-Arabinose" compartment="p" hasOnlySubstanceUnits="false" boundaryCondition="false" constant="false" fbc:charge="0" fbc:chemicalFormula="C5H10O5">
        <notes>
          <html xmlns="http://www.w3.org/1999/xhtml">
            <p>original_bigg_ids: [&apos;arab__L_p&apos;]</p>
          </html>
        </notes>
        <annotation>
          <rdf:RDF xmlns:rdf="http://www.w3.org/1999/02/22-rdf-syntax-ns#" xmlns:dcterms="http://purl.org/dc/terms/" xmlns:vCard="http://www.w3.org/2001/vcard-rdf/3.0#" xmlns:vCard4="http://www.w3.org/2006/vcard/ns#" xmlns:bqbiol="http://biomodels.net/biology-qualifiers/" xmlns:bqmodel="http://biomodels.net/model-qualifiers/">
            <rdf:Description rdf:about="#meta_M_arab__L_p">
              <bqbiol:is>
                <rdf:Bag>
                  <rdf:li rdf:resource="https://identifiers.org/bigg.metabolite/arab__L"/>
                  <rdf:li rdf:resource="https://identifiers.org/biocyc/META:CPD-15699"/>
                  <rdf:li rdf:resource="https://identifiers.org/biocyc/META:L-ARABINOSE"/>
                  <rdf:li rdf:resource="https://identifiers.org/chebi/CHEBI:6182"/>
                  <rdf:li rdf:resource="https://identifiers.org/inchi_key/PYMYPHUHKUWMLA-VAYJURFESA-N"/>
                  <rdf:li rdf:resource="https://identifiers.org/kegg.compound/C11476"/>
                  <rdf:li rdf:resource="https://identifiers.org/metanetx.chemical/MNXM91126"/>
                  <rdf:li rdf:resource="https://identifiers.org/sabiork/1477"/>
                  <rdf:li rdf:resource="https://identifiers.org/seed.compound/cpd27351"/>
                  <rdf:li rdf:resource="https://identifiers.org/seed.compound/cpd19109"/>
                </rdf:Bag>
              </bqbiol:is>
            </rdf:Description>
          </rdf:RDF>
        </annotation>
      </species>
      <species metaid="meta_M_butso3_c" sboTerm="SBO:0000247" id="M_butso3_c" name="Butanesulfonate" compartment="c" hasOnlySubstanceUnits="false" boundaryCondition="false" constant="false" fbc:charge="-1" fbc:chemicalFormula="C4H9O3S">
        <notes>
          <html xmlns="http://www.w3.org/1999/xhtml">
            <p>original_bigg_ids: [&apos;butso3_c&apos;]</p>
          </html>
        </notes>
        <annotation>
          <rdf:RDF xmlns:rdf="http://www.w3.org/1999/02/22-rdf-syntax-ns#" xmlns:dcterms="http://purl.org/dc/terms/" xmlns:vCard="http://www.w3.org/2001/vcard-rdf/3.0#" xmlns:vCard4="http://www.w3.org/2006/vcard/ns#" xmlns:bqbiol="http://biomodels.net/biology-qualifiers/" xmlns:bqmodel="http://biomodels.net/model-qualifiers/">
            <rdf:Description rdf:about="#meta_M_butso3_c">
              <bqbiol:is>
                <rdf:Bag>
                  <rdf:li rdf:resource="https://identifiers.org/bigg.metabolite/butso3"/>
                  <rdf:li rdf:resource="https://identifiers.org/metanetx.chemical/MNXM7138"/>
                  <rdf:li rdf:resource="https://identifiers.org/seed.compound/cpd11596"/>
                </rdf:Bag>
              </bqbiol:is>
            </rdf:Description>
          </rdf:RDF>
        </annotation>
      </species>
      <species metaid="meta_M_arbtn_c" sboTerm="SBO:0000247" id="M_arbtn_c" name="Aerobactin minus Fe3" compartment="c" hasOnlySubstanceUnits="false" boundaryCondition="false" constant="false" fbc:charge="-3" fbc:chemicalFormula="C22H33N4O13">
        <notes>
          <html xmlns="http://www.w3.org/1999/xhtml">
            <p>original_bigg_ids: [&apos;arbtn_c&apos;]</p>
          </html>
        </notes>
        <annotation>
          <rdf:RDF xmlns:rdf="http://www.w3.org/1999/02/22-rdf-syntax-ns#" xmlns:dcterms="http://purl.org/dc/terms/" xmlns:vCard="http://www.w3.org/2001/vcard-rdf/3.0#" xmlns:vCard4="http://www.w3.org/2006/vcard/ns#" xmlns:bqbiol="http://biomodels.net/biology-qualifiers/" xmlns:bqmodel="http://biomodels.net/model-qualifiers/">
            <rdf:Description rdf:about="#meta_M_arbtn_c">
              <bqbiol:is>
                <rdf:Bag>
                  <rdf:li rdf:resource="https://identifiers.org/bigg.metabolite/arbtn"/>
                  <rdf:li rdf:resource="https://identifiers.org/metanetx.chemical/MNXM96506"/>
                  <rdf:li rdf:resource="https://identifiers.org/seed.compound/cpd15411"/>
                </rdf:Bag>
              </bqbiol:is>
            </rdf:Description>
          </rdf:RDF>
        </annotation>
      </species>
      <species metaid="meta_M_butso3_e" sboTerm="SBO:0000247" id="M_butso3_e" name="Butanesulfonate" compartment="e" hasOnlySubstanceUnits="false" boundaryCondition="false" constant="false" fbc:charge="-1" fbc:chemicalFormula="C4H9O3S">
        <notes>
          <html xmlns="http://www.w3.org/1999/xhtml">
            <p>original_bigg_ids: [&apos;butso3_e&apos;]</p>
          </html>
        </notes>
        <annotation>
          <rdf:RDF xmlns:rdf="http://www.w3.org/1999/02/22-rdf-syntax-ns#" xmlns:dcterms="http://purl.org/dc/terms/" xmlns:vCard="http://www.w3.org/2001/vcard-rdf/3.0#" xmlns:vCard4="http://www.w3.org/2006/vcard/ns#" xmlns:bqbiol="http://biomodels.net/biology-qualifiers/" xmlns:bqmodel="http://biomodels.net/model-qualifiers/">
            <rdf:Description rdf:about="#meta_M_butso3_e">
              <bqbiol:is>
                <rdf:Bag>
                  <rdf:li rdf:resource="https://identifiers.org/bigg.metabolite/butso3"/>
                  <rdf:li rdf:resource="https://identifiers.org/metanetx.chemical/MNXM7138"/>
                  <rdf:li rdf:resource="https://identifiers.org/seed.compound/cpd11596"/>
                </rdf:Bag>
              </bqbiol:is>
            </rdf:Description>
          </rdf:RDF>
        </annotation>
      </species>
      <species metaid="meta_M_arbtn_e" sboTerm="SBO:0000247" id="M_arbtn_e" name="Aerobactin minus Fe3" compartment="e" hasOnlySubstanceUnits="false" boundaryCondition="false" constant="false" fbc:charge="-3" fbc:chemicalFormula="C22H33N4O13">
        <notes>
          <html xmlns="http://www.w3.org/1999/xhtml">
            <p>original_bigg_ids: [&apos;arbtn_e&apos;]</p>
          </html>
        </notes>
        <annotation>
          <rdf:RDF xmlns:rdf="http://www.w3.org/1999/02/22-rdf-syntax-ns#" xmlns:dcterms="http://purl.org/dc/terms/" xmlns:vCard="http://www.w3.org/2001/vcard-rdf/3.0#" xmlns:vCard4="http://www.w3.org/2006/vcard/ns#" xmlns:bqbiol="http://biomodels.net/biology-qualifiers/" xmlns:bqmodel="http://biomodels.net/model-qualifiers/">
            <rdf:Description rdf:about="#meta_M_arbtn_e">
              <bqbiol:is>
                <rdf:Bag>
                  <rdf:li rdf:resource="https://identifiers.org/bigg.metabolite/arbtn"/>
                  <rdf:li rdf:resource="https://identifiers.org/metanetx.chemical/MNXM96506"/>
                  <rdf:li rdf:resource="https://identifiers.org/seed.compound/cpd15411"/>
                </rdf:Bag>
              </bqbiol:is>
            </rdf:Description>
          </rdf:RDF>
        </annotation>
      </species>
      <species metaid="meta_M_butso3_p" sboTerm="SBO:0000247" id="M_butso3_p" name="Butanesulfonate" compartment="p" hasOnlySubstanceUnits="false" boundaryCondition="false" constant="false" fbc:charge="-1" fbc:chemicalFormula="C4H9O3S">
        <notes>
          <html xmlns="http://www.w3.org/1999/xhtml">
            <p>original_bigg_ids: [&apos;butso3_p&apos;]</p>
          </html>
        </notes>
        <annotation>
          <rdf:RDF xmlns:rdf="http://www.w3.org/1999/02/22-rdf-syntax-ns#" xmlns:dcterms="http://purl.org/dc/terms/" xmlns:vCard="http://www.w3.org/2001/vcard-rdf/3.0#" xmlns:vCard4="http://www.w3.org/2006/vcard/ns#" xmlns:bqbiol="http://biomodels.net/biology-qualifiers/" xmlns:bqmodel="http://biomodels.net/model-qualifiers/">
            <rdf:Description rdf:about="#meta_M_butso3_p">
              <bqbiol:is>
                <rdf:Bag>
                  <rdf:li rdf:resource="https://identifiers.org/bigg.metabolite/butso3"/>
                  <rdf:li rdf:resource="https://identifiers.org/metanetx.chemical/MNXM7138"/>
                  <rdf:li rdf:resource="https://identifiers.org/seed.compound/cpd11596"/>
                </rdf:Bag>
              </bqbiol:is>
            </rdf:Description>
          </rdf:RDF>
        </annotation>
      </species>
      <species metaid="meta_M_arbtn_fe3_c" sboTerm="SBO:0000247" id="M_arbtn_fe3_c" name="Aerobactin" compartment="c" hasOnlySubstanceUnits="false" boundaryCondition="false" constant="false" fbc:charge="0" fbc:chemicalFormula="C22H33FeN4O13">
        <notes>
          <html xmlns="http://www.w3.org/1999/xhtml">
            <p>original_bigg_ids: [&apos;arbtn_fe3_c&apos;]</p>
          </html>
        </notes>
        <annotation>
          <rdf:RDF xmlns:rdf="http://www.w3.org/1999/02/22-rdf-syntax-ns#" xmlns:dcterms="http://purl.org/dc/terms/" xmlns:vCard="http://www.w3.org/2001/vcard-rdf/3.0#" xmlns:vCard4="http://www.w3.org/2006/vcard/ns#" xmlns:bqbiol="http://biomodels.net/biology-qualifiers/" xmlns:bqmodel="http://biomodels.net/model-qualifiers/">
            <rdf:Description rdf:about="#meta_M_arbtn_fe3_c">
              <bqbiol:is>
                <rdf:Bag>
                  <rdf:li rdf:resource="https://identifiers.org/bigg.metabolite/arbtn_fe3"/>
                  <rdf:li rdf:resource="https://identifiers.org/biocyc/META:AEROBACTIN"/>
                  <rdf:li rdf:resource="https://identifiers.org/biocyc/META:CPD0-2234"/>
                  <rdf:li rdf:resource="https://identifiers.org/chebi/CHEBI:18157"/>
                  <rdf:li rdf:resource="https://identifiers.org/chebi/CHEBI:13745"/>
                  <rdf:li rdf:resource="https://identifiers.org/chebi/CHEBI:2499"/>
                  <rdf:li rdf:resource="https://identifiers.org/chebi/CHEBI:58396"/>
                  <rdf:li rdf:resource="https://identifiers.org/hmdb/HMDB04051"/>
                  <rdf:li rdf:resource="https://identifiers.org/inchi_key/KDHHWXGBNUCREU-HOTGVXAUSA-K"/>
                  <rdf:li rdf:resource="https://identifiers.org/kegg.compound/C05554"/>
                  <rdf:li rdf:resource="https://identifiers.org/metanetx.chemical/MNXM1464"/>
                  <rdf:li rdf:resource="https://identifiers.org/seed.compound/cpd03294"/>
                  <rdf:li rdf:resource="https://identifiers.org/seed.compound/cpd26452"/>
                </rdf:Bag>
              </bqbiol:is>
            </rdf:Description>
          </rdf:RDF>
        </annotation>
      </species>
      <species metaid="meta_M_cm_c" sboTerm="SBO:0000247" id="M_cm_c" name="Chloramphenicol" compartment="c" hasOnlySubstanceUnits="false" boundaryCondition="false" constant="false" fbc:charge="0" fbc:chemicalFormula="C11H12Cl2N2O5">
        <notes>
          <html xmlns="http://www.w3.org/1999/xhtml">
            <p>original_bigg_ids: [&apos;cm_c&apos;]</p>
          </html>
        </notes>
        <annotation>
          <rdf:RDF xmlns:rdf="http://www.w3.org/1999/02/22-rdf-syntax-ns#" xmlns:dcterms="http://purl.org/dc/terms/" xmlns:vCard="http://www.w3.org/2001/vcard-rdf/3.0#" xmlns:vCard4="http://www.w3.org/2006/vcard/ns#" xmlns:bqbiol="http://biomodels.net/biology-qualifiers/" xmlns:bqmodel="http://biomodels.net/model-qualifiers/">
            <rdf:Description rdf:about="#meta_M_cm_c">
              <bqbiol:is>
                <rdf:Bag>
                  <rdf:li rdf:resource="https://identifiers.org/bigg.metabolite/cm"/>
                  <rdf:li rdf:resource="https://identifiers.org/biocyc/META:CHLORAMPHENICOL"/>
                  <rdf:li rdf:resource="https://identifiers.org/chebi/CHEBI:94390"/>
                  <rdf:li rdf:resource="https://identifiers.org/chebi/CHEBI:13965"/>
                  <rdf:li rdf:resource="https://identifiers.org/chebi/CHEBI:23108"/>
                  <rdf:li rdf:resource="https://identifiers.org/chebi/CHEBI:47327"/>
                  <rdf:li rdf:resource="https://identifiers.org/chebi/CHEBI:23106"/>
                  <rdf:li rdf:resource="https://identifiers.org/chebi/CHEBI:3603"/>
                  <rdf:li rdf:resource="https://identifiers.org/chebi/CHEBI:17698"/>
                  <rdf:li rdf:resource="https://identifiers.org/hmdb/HMDB14589"/>
                  <rdf:li rdf:resource="https://identifiers.org/inchi_key/WIIZWVCIJKGZOK-RKDXNWHRSA-N"/>
                  <rdf:li rdf:resource="https://identifiers.org/kegg.compound/C00918"/>
                  <rdf:li rdf:resource="https://identifiers.org/kegg.drug/D00104"/>
                  <rdf:li rdf:resource="https://identifiers.org/metanetx.chemical/MNXM4519"/>
                  <rdf:li rdf:resource="https://identifiers.org/seed.compound/cpd00680"/>
                </rdf:Bag>
              </bqbiol:is>
            </rdf:Description>
          </rdf:RDF>
        </annotation>
      </species>
      <species metaid="meta_M_bwco1gdp_c" sboTerm="SBO:0000247" id="M_bwco1gdp_c" name="Tungsten bispterin cofactor mono-guanine dinucleotide" compartment="c" hasOnlySubstanceUnits="false" boundaryCondition="false" constant="false" fbc:charge="-4" fbc:chemicalFormula="C30H32N15O20P3S4W">
        <notes>
          <html xmlns="http://www.w3.org/1999/xhtml">
            <p>original_bigg_ids: [&apos;bwco1gdp_c&apos;]</p>
          </html>
        </notes>
        <annotation>
          <rdf:RDF xmlns:rdf="http://www.w3.org/1999/02/22-rdf-syntax-ns#" xmlns:dcterms="http://purl.org/dc/terms/" xmlns:vCard="http://www.w3.org/2001/vcard-rdf/3.0#" xmlns:vCard4="http://www.w3.org/2006/vcard/ns#" xmlns:bqbiol="http://biomodels.net/biology-qualifiers/" xmlns:bqmodel="http://biomodels.net/model-qualifiers/">
            <rdf:Description rdf:about="#meta_M_bwco1gdp_c">
              <bqbiol:is>
                <rdf:Bag>
                  <rdf:li rdf:resource="https://identifiers.org/bigg.metabolite/bwco1gdp"/>
                  <rdf:li rdf:resource="https://identifiers.org/metanetx.chemical/MNXM148530"/>
                </rdf:Bag>
              </bqbiol:is>
            </rdf:Description>
          </rdf:RDF>
        </annotation>
      </species>
      <species metaid="meta_M_cm_e" sboTerm="SBO:0000247" id="M_cm_e" name="Chloramphenicol" compartment="e" hasOnlySubstanceUnits="false" boundaryCondition="false" constant="false" fbc:charge="0" fbc:chemicalFormula="C11H12Cl2N2O5">
        <notes>
          <html xmlns="http://www.w3.org/1999/xhtml">
            <p>original_bigg_ids: [&apos;cm_e&apos;]</p>
          </html>
        </notes>
        <annotation>
          <rdf:RDF xmlns:rdf="http://www.w3.org/1999/02/22-rdf-syntax-ns#" xmlns:dcterms="http://purl.org/dc/terms/" xmlns:vCard="http://www.w3.org/2001/vcard-rdf/3.0#" xmlns:vCard4="http://www.w3.org/2006/vcard/ns#" xmlns:bqbiol="http://biomodels.net/biology-qualifiers/" xmlns:bqmodel="http://biomodels.net/model-qualifiers/">
            <rdf:Description rdf:about="#meta_M_cm_e">
              <bqbiol:is>
                <rdf:Bag>
                  <rdf:li rdf:resource="https://identifiers.org/bigg.metabolite/cm"/>
                  <rdf:li rdf:resource="https://identifiers.org/biocyc/META:CHLORAMPHENICOL"/>
                  <rdf:li rdf:resource="https://identifiers.org/chebi/CHEBI:94390"/>
                  <rdf:li rdf:resource="https://identifiers.org/chebi/CHEBI:13965"/>
                  <rdf:li rdf:resource="https://identifiers.org/chebi/CHEBI:23108"/>
                  <rdf:li rdf:resource="https://identifiers.org/chebi/CHEBI:47327"/>
                  <rdf:li rdf:resource="https://identifiers.org/chebi/CHEBI:23106"/>
                  <rdf:li rdf:resource="https://identifiers.org/chebi/CHEBI:3603"/>
                  <rdf:li rdf:resource="https://identifiers.org/chebi/CHEBI:17698"/>
                  <rdf:li rdf:resource="https://identifiers.org/hmdb/HMDB14589"/>
                  <rdf:li rdf:resource="https://identifiers.org/inchi_key/WIIZWVCIJKGZOK-RKDXNWHRSA-N"/>
                  <rdf:li rdf:resource="https://identifiers.org/kegg.compound/C00918"/>
                  <rdf:li rdf:resource="https://identifiers.org/kegg.drug/D00104"/>
                  <rdf:li rdf:resource="https://identifiers.org/metanetx.chemical/MNXM4519"/>
                  <rdf:li rdf:resource="https://identifiers.org/seed.compound/cpd00680"/>
                </rdf:Bag>
              </bqbiol:is>
            </rdf:Description>
          </rdf:RDF>
        </annotation>
      </species>
      <species metaid="meta_M_arbtn_fe3_e" sboTerm="SBO:0000247" id="M_arbtn_fe3_e" name="Aerobactin" compartment="e" hasOnlySubstanceUnits="false" boundaryCondition="false" constant="false" fbc:charge="0" fbc:chemicalFormula="C22H33FeN4O13">
        <notes>
          <html xmlns="http://www.w3.org/1999/xhtml">
            <p>original_bigg_ids: [&apos;arbtn_fe3_e&apos;]</p>
          </html>
        </notes>
        <annotation>
          <rdf:RDF xmlns:rdf="http://www.w3.org/1999/02/22-rdf-syntax-ns#" xmlns:dcterms="http://purl.org/dc/terms/" xmlns:vCard="http://www.w3.org/2001/vcard-rdf/3.0#" xmlns:vCard4="http://www.w3.org/2006/vcard/ns#" xmlns:bqbiol="http://biomodels.net/biology-qualifiers/" xmlns:bqmodel="http://biomodels.net/model-qualifiers/">
            <rdf:Description rdf:about="#meta_M_arbtn_fe3_e">
              <bqbiol:is>
                <rdf:Bag>
                  <rdf:li rdf:resource="https://identifiers.org/bigg.metabolite/arbtn_fe3"/>
                  <rdf:li rdf:resource="https://identifiers.org/biocyc/META:AEROBACTIN"/>
                  <rdf:li rdf:resource="https://identifiers.org/biocyc/META:CPD0-2234"/>
                  <rdf:li rdf:resource="https://identifiers.org/chebi/CHEBI:18157"/>
                  <rdf:li rdf:resource="https://identifiers.org/chebi/CHEBI:13745"/>
                  <rdf:li rdf:resource="https://identifiers.org/chebi/CHEBI:2499"/>
                  <rdf:li rdf:resource="https://identifiers.org/chebi/CHEBI:58396"/>
                  <rdf:li rdf:resource="https://identifiers.org/hmdb/HMDB04051"/>
                  <rdf:li rdf:resource="https://identifiers.org/inchi_key/KDHHWXGBNUCREU-HOTGVXAUSA-K"/>
                  <rdf:li rdf:resource="https://identifiers.org/kegg.compound/C05554"/>
                  <rdf:li rdf:resource="https://identifiers.org/metanetx.chemical/MNXM1464"/>
                  <rdf:li rdf:resource="https://identifiers.org/seed.compound/cpd03294"/>
                  <rdf:li rdf:resource="https://identifiers.org/seed.compound/cpd26452"/>
                </rdf:Bag>
              </bqbiol:is>
            </rdf:Description>
          </rdf:RDF>
        </annotation>
      </species>
      <species metaid="meta_M_bwco_c" sboTerm="SBO:0000247" id="M_bwco_c" name="Tungsten bispterin cofactor" compartment="c" hasOnlySubstanceUnits="false" boundaryCondition="false" constant="false" fbc:charge="-4" fbc:chemicalFormula="C20H20N10O13P2S4W">
        <notes>
          <html xmlns="http://www.w3.org/1999/xhtml">
            <p>original_bigg_ids: [&apos;bwco_c&apos;]</p>
          </html>
        </notes>
        <annotation>
          <rdf:RDF xmlns:rdf="http://www.w3.org/1999/02/22-rdf-syntax-ns#" xmlns:dcterms="http://purl.org/dc/terms/" xmlns:vCard="http://www.w3.org/2001/vcard-rdf/3.0#" xmlns:vCard4="http://www.w3.org/2006/vcard/ns#" xmlns:bqbiol="http://biomodels.net/biology-qualifiers/" xmlns:bqmodel="http://biomodels.net/model-qualifiers/">
            <rdf:Description rdf:about="#meta_M_bwco_c">
              <bqbiol:is>
                <rdf:Bag>
                  <rdf:li rdf:resource="https://identifiers.org/bigg.metabolite/bwco"/>
                  <rdf:li rdf:resource="https://identifiers.org/metanetx.chemical/MNXM148529"/>
                </rdf:Bag>
              </bqbiol:is>
            </rdf:Description>
          </rdf:RDF>
        </annotation>
      </species>
      <species metaid="meta_M_arbtn_fe3_p" sboTerm="SBO:0000247" id="M_arbtn_fe3_p" name="Aerobactin" compartment="p" hasOnlySubstanceUnits="false" boundaryCondition="false" constant="false" fbc:charge="0" fbc:chemicalFormula="C22H33FeN4O13">
        <notes>
          <html xmlns="http://www.w3.org/1999/xhtml">
            <p>original_bigg_ids: [&apos;arbtn_fe3_p&apos;]</p>
          </html>
        </notes>
        <annotation>
          <rdf:RDF xmlns:rdf="http://www.w3.org/1999/02/22-rdf-syntax-ns#" xmlns:dcterms="http://purl.org/dc/terms/" xmlns:vCard="http://www.w3.org/2001/vcard-rdf/3.0#" xmlns:vCard4="http://www.w3.org/2006/vcard/ns#" xmlns:bqbiol="http://biomodels.net/biology-qualifiers/" xmlns:bqmodel="http://biomodels.net/model-qualifiers/">
            <rdf:Description rdf:about="#meta_M_arbtn_fe3_p">
              <bqbiol:is>
                <rdf:Bag>
                  <rdf:li rdf:resource="https://identifiers.org/bigg.metabolite/arbtn_fe3"/>
                  <rdf:li rdf:resource="https://identifiers.org/biocyc/META:AEROBACTIN"/>
                  <rdf:li rdf:resource="https://identifiers.org/biocyc/META:CPD0-2234"/>
                  <rdf:li rdf:resource="https://identifiers.org/chebi/CHEBI:18157"/>
                  <rdf:li rdf:resource="https://identifiers.org/chebi/CHEBI:13745"/>
                  <rdf:li rdf:resource="https://identifiers.org/chebi/CHEBI:2499"/>
                  <rdf:li rdf:resource="https://identifiers.org/chebi/CHEBI:58396"/>
                  <rdf:li rdf:resource="https://identifiers.org/hmdb/HMDB04051"/>
                  <rdf:li rdf:resource="https://identifiers.org/inchi_key/KDHHWXGBNUCREU-HOTGVXAUSA-K"/>
                  <rdf:li rdf:resource="https://identifiers.org/kegg.compound/C05554"/>
                  <rdf:li rdf:resource="https://identifiers.org/metanetx.chemical/MNXM1464"/>
                  <rdf:li rdf:resource="https://identifiers.org/seed.compound/cpd03294"/>
                  <rdf:li rdf:resource="https://identifiers.org/seed.compound/cpd26452"/>
                </rdf:Bag>
              </bqbiol:is>
            </rdf:Description>
          </rdf:RDF>
        </annotation>
      </species>
      <species metaid="meta_M_cm_p" sboTerm="SBO:0000247" id="M_cm_p" name="Chloramphenicol" compartment="p" hasOnlySubstanceUnits="false" boundaryCondition="false" constant="false" fbc:charge="0" fbc:chemicalFormula="C11H12Cl2N2O5">
        <notes>
          <html xmlns="http://www.w3.org/1999/xhtml">
            <p>original_bigg_ids: [&apos;cm_p&apos;]</p>
          </html>
        </notes>
        <annotation>
          <rdf:RDF xmlns:rdf="http://www.w3.org/1999/02/22-rdf-syntax-ns#" xmlns:dcterms="http://purl.org/dc/terms/" xmlns:vCard="http://www.w3.org/2001/vcard-rdf/3.0#" xmlns:vCard4="http://www.w3.org/2006/vcard/ns#" xmlns:bqbiol="http://biomodels.net/biology-qualifiers/" xmlns:bqmodel="http://biomodels.net/model-qualifiers/">
            <rdf:Description rdf:about="#meta_M_cm_p">
              <bqbiol:is>
                <rdf:Bag>
                  <rdf:li rdf:resource="https://identifiers.org/bigg.metabolite/cm"/>
                  <rdf:li rdf:resource="https://identifiers.org/biocyc/META:CHLORAMPHENICOL"/>
                  <rdf:li rdf:resource="https://identifiers.org/chebi/CHEBI:94390"/>
                  <rdf:li rdf:resource="https://identifiers.org/chebi/CHEBI:13965"/>
                  <rdf:li rdf:resource="https://identifiers.org/chebi/CHEBI:23108"/>
                  <rdf:li rdf:resource="https://identifiers.org/chebi/CHEBI:47327"/>
                  <rdf:li rdf:resource="https://identifiers.org/chebi/CHEBI:23106"/>
                  <rdf:li rdf:resource="https://identifiers.org/chebi/CHEBI:3603"/>
                  <rdf:li rdf:resource="https://identifiers.org/chebi/CHEBI:17698"/>
                  <rdf:li rdf:resource="https://identifiers.org/hmdb/HMDB14589"/>
                  <rdf:li rdf:resource="https://identifiers.org/inchi_key/WIIZWVCIJKGZOK-RKDXNWHRSA-N"/>
                  <rdf:li rdf:resource="https://identifiers.org/kegg.compound/C00918"/>
                  <rdf:li rdf:resource="https://identifiers.org/kegg.drug/D00104"/>
                  <rdf:li rdf:resource="https://identifiers.org/metanetx.chemical/MNXM4519"/>
                  <rdf:li rdf:resource="https://identifiers.org/seed.compound/cpd00680"/>
                </rdf:Bag>
              </bqbiol:is>
            </rdf:Description>
          </rdf:RDF>
        </annotation>
      </species>
      <species metaid="meta_M_bwcogdp_c" sboTerm="SBO:0000247" id="M_bwcogdp_c" name="Tungsten bispterin cofactor guanine dinucleotide" compartment="c" hasOnlySubstanceUnits="false" boundaryCondition="false" constant="false" fbc:charge="-4" fbc:chemicalFormula="C40H44N20O27P4S4W">
        <notes>
          <html xmlns="http://www.w3.org/1999/xhtml">
            <p>original_bigg_ids: [&apos;bwcogdp_c&apos;]</p>
          </html>
        </notes>
        <annotation>
          <rdf:RDF xmlns:rdf="http://www.w3.org/1999/02/22-rdf-syntax-ns#" xmlns:dcterms="http://purl.org/dc/terms/" xmlns:vCard="http://www.w3.org/2001/vcard-rdf/3.0#" xmlns:vCard4="http://www.w3.org/2006/vcard/ns#" xmlns:bqbiol="http://biomodels.net/biology-qualifiers/" xmlns:bqmodel="http://biomodels.net/model-qualifiers/">
            <rdf:Description rdf:about="#meta_M_bwcogdp_c">
              <bqbiol:is>
                <rdf:Bag>
                  <rdf:li rdf:resource="https://identifiers.org/bigg.metabolite/bwcogdp"/>
                  <rdf:li rdf:resource="https://identifiers.org/metanetx.chemical/MNXM149209"/>
                </rdf:Bag>
              </bqbiol:is>
            </rdf:Description>
          </rdf:RDF>
        </annotation>
      </species>
      <species metaid="meta_M_arbtn_p" sboTerm="SBO:0000247" id="M_arbtn_p" name="Aerobactin minus Fe3" compartment="p" hasOnlySubstanceUnits="false" boundaryCondition="false" constant="false" fbc:charge="-3" fbc:chemicalFormula="C22H33N4O13">
        <notes>
          <html xmlns="http://www.w3.org/1999/xhtml">
            <p>original_bigg_ids: [&apos;arbtn_p&apos;]</p>
          </html>
        </notes>
        <annotation>
          <rdf:RDF xmlns:rdf="http://www.w3.org/1999/02/22-rdf-syntax-ns#" xmlns:dcterms="http://purl.org/dc/terms/" xmlns:vCard="http://www.w3.org/2001/vcard-rdf/3.0#" xmlns:vCard4="http://www.w3.org/2006/vcard/ns#" xmlns:bqbiol="http://biomodels.net/biology-qualifiers/" xmlns:bqmodel="http://biomodels.net/model-qualifiers/">
            <rdf:Description rdf:about="#meta_M_arbtn_p">
              <bqbiol:is>
                <rdf:Bag>
                  <rdf:li rdf:resource="https://identifiers.org/bigg.metabolite/arbtn"/>
                  <rdf:li rdf:resource="https://identifiers.org/metanetx.chemical/MNXM96506"/>
                  <rdf:li rdf:resource="https://identifiers.org/seed.compound/cpd15411"/>
                </rdf:Bag>
              </bqbiol:is>
            </rdf:Description>
          </rdf:RDF>
        </annotation>
      </species>
      <species metaid="meta_M_bz12diol_c" sboTerm="SBO:0000247" id="M_bz12diol_c" name="Cis-1,2-Dihydroxycyclohexa-3,5-diene-1-carboxylate" compartment="c" hasOnlySubstanceUnits="false" boundaryCondition="false" constant="false" fbc:charge="-1" fbc:chemicalFormula="C7H7O4">
        <notes>
          <html xmlns="http://www.w3.org/1999/xhtml">
            <p>original_bigg_ids: [&apos;bz12diol_c&apos;]</p>
          </html>
        </notes>
        <annotation>
          <rdf:RDF xmlns:rdf="http://www.w3.org/1999/02/22-rdf-syntax-ns#" xmlns:dcterms="http://purl.org/dc/terms/" xmlns:vCard="http://www.w3.org/2001/vcard-rdf/3.0#" xmlns:vCard4="http://www.w3.org/2006/vcard/ns#" xmlns:bqbiol="http://biomodels.net/biology-qualifiers/" xmlns:bqmodel="http://biomodels.net/model-qualifiers/">
            <rdf:Description rdf:about="#meta_M_bz12diol_c">
              <bqbiol:is>
                <rdf:Bag>
                  <rdf:li rdf:resource="https://identifiers.org/bigg.metabolite/bz12diol"/>
                  <rdf:li rdf:resource="https://identifiers.org/biocyc/META:CPD-290"/>
                  <rdf:li rdf:resource="https://identifiers.org/chebi/CHEBI:37888"/>
                  <rdf:li rdf:resource="https://identifiers.org/chebi/CHEBI:60129"/>
                  <rdf:li rdf:resource="https://identifiers.org/envipath/32de3cf4-e3e6-4168-956e-32fa5ddb0ce1/compound/0eef12c5-3d77-4b02-986d-7915a2ac7dd2"/>
                  <rdf:li rdf:resource="https://identifiers.org/inchi_key/PUCYIVFXTPWJDD-CAHLUQPWSA-M"/>
                  <rdf:li rdf:resource="https://identifiers.org/kegg.compound/C06321"/>
                  <rdf:li rdf:resource="https://identifiers.org/metanetx.chemical/MNXM1508"/>
                  <rdf:li rdf:resource="https://identifiers.org/seed.compound/cpd03762"/>
                </rdf:Bag>
              </bqbiol:is>
            </rdf:Description>
          </rdf:RDF>
        </annotation>
      </species>
      <species metaid="meta_M_bz_c" sboTerm="SBO:0000247" id="M_bz_c" name="Benzoate" compartment="c" hasOnlySubstanceUnits="false" boundaryCondition="false" constant="false" fbc:charge="-1" fbc:chemicalFormula="C7H5O2">
        <notes>
          <html xmlns="http://www.w3.org/1999/xhtml">
            <p>original_bigg_ids: [&apos;bz_c&apos;]</p>
          </html>
        </notes>
        <annotation>
          <rdf:RDF xmlns:rdf="http://www.w3.org/1999/02/22-rdf-syntax-ns#" xmlns:dcterms="http://purl.org/dc/terms/" xmlns:vCard="http://www.w3.org/2001/vcard-rdf/3.0#" xmlns:vCard4="http://www.w3.org/2006/vcard/ns#" xmlns:bqbiol="http://biomodels.net/biology-qualifiers/" xmlns:bqmodel="http://biomodels.net/model-qualifiers/">
            <rdf:Description rdf:about="#meta_M_bz_c">
              <bqbiol:is>
                <rdf:Bag>
                  <rdf:li rdf:resource="https://identifiers.org/bigg.metabolite/bz"/>
                  <rdf:li rdf:resource="https://identifiers.org/biocyc/META:BENZOATE"/>
                  <rdf:li rdf:resource="https://identifiers.org/chebi/CHEBI:3029"/>
                  <rdf:li rdf:resource="https://identifiers.org/chebi/CHEBI:22717"/>
                  <rdf:li rdf:resource="https://identifiers.org/chebi/CHEBI:22722"/>
                  <rdf:li rdf:resource="https://identifiers.org/chebi/CHEBI:13879"/>
                  <rdf:li rdf:resource="https://identifiers.org/chebi/CHEBI:16150"/>
                  <rdf:li rdf:resource="https://identifiers.org/chebi/CHEBI:30746"/>
                  <rdf:li rdf:resource="https://identifiers.org/chebi/CHEBI:41051"/>
                  <rdf:li rdf:resource="https://identifiers.org/envipath/4fd7f3e0-dd25-43ac-9453-dda3e52396e4/compound/cdd00042-5c3e-4e42-bd2e-d98fd864baf2"/>
                  <rdf:li rdf:resource="https://identifiers.org/envipath/32de3cf4-e3e6-4168-956e-32fa5ddb0ce1/compound/5f4c2b73-5f5e-40fe-8eb6-63ac4d9d4d4f"/>
                  <rdf:li rdf:resource="https://identifiers.org/envipath/650babc9-9d68-4b73-9332-11972ca26f7b/compound/d37351f6-0937-4a6a-be39-fcfde47d1d15"/>
                  <rdf:li rdf:resource="https://identifiers.org/hmdb/HMDB01870"/>
                  <rdf:li rdf:resource="https://identifiers.org/inchi_key/WPYMKLBDIGXBTP-UHFFFAOYSA-M"/>
                  <rdf:li rdf:resource="https://identifiers.org/kegg.compound/C00180"/>
                  <rdf:li rdf:resource="https://identifiers.org/kegg.compound/C00539"/>
                  <rdf:li rdf:resource="https://identifiers.org/kegg.drug/D00038"/>
                  <rdf:li rdf:resource="https://identifiers.org/metanetx.chemical/MNXM217"/>
                  <rdf:li rdf:resource="https://identifiers.org/reactome.compound/159446"/>
                  <rdf:li rdf:resource="https://identifiers.org/sabiork/1912"/>
                  <rdf:li rdf:resource="https://identifiers.org/seed.compound/cpd00153"/>
                </rdf:Bag>
              </bqbiol:is>
            </rdf:Description>
          </rdf:RDF>
        </annotation>
      </species>
      <species metaid="meta_M_arg__D_c" sboTerm="SBO:0000247" id="M_arg__D_c" name="D-Arginine" compartment="c" hasOnlySubstanceUnits="false" boundaryCondition="false" constant="false" fbc:charge="1" fbc:chemicalFormula="C6H15N4O2">
        <notes>
          <html xmlns="http://www.w3.org/1999/xhtml">
            <p>original_bigg_ids: [&apos;arg__D_c&apos;]</p>
          </html>
        </notes>
        <annotation>
          <rdf:RDF xmlns:rdf="http://www.w3.org/1999/02/22-rdf-syntax-ns#" xmlns:dcterms="http://purl.org/dc/terms/" xmlns:vCard="http://www.w3.org/2001/vcard-rdf/3.0#" xmlns:vCard4="http://www.w3.org/2006/vcard/ns#" xmlns:bqbiol="http://biomodels.net/biology-qualifiers/" xmlns:bqmodel="http://biomodels.net/model-qualifiers/">
            <rdf:Description rdf:about="#meta_M_arg__D_c">
              <bqbiol:is>
                <rdf:Bag>
                  <rdf:li rdf:resource="https://identifiers.org/bigg.metabolite/arg__D"/>
                  <rdf:li rdf:resource="https://identifiers.org/biocyc/META:CPD-220"/>
                  <rdf:li rdf:resource="https://identifiers.org/chebi/CHEBI:32690"/>
                  <rdf:li rdf:resource="https://identifiers.org/chebi/CHEBI:12917"/>
                  <rdf:li rdf:resource="https://identifiers.org/chebi/CHEBI:32688"/>
                  <rdf:li rdf:resource="https://identifiers.org/chebi/CHEBI:41855"/>
                  <rdf:li rdf:resource="https://identifiers.org/chebi/CHEBI:15816"/>
                  <rdf:li rdf:resource="https://identifiers.org/chebi/CHEBI:4106"/>
                  <rdf:li rdf:resource="https://identifiers.org/chebi/CHEBI:20917"/>
                  <rdf:li rdf:resource="https://identifiers.org/chebi/CHEBI:32689"/>
                  <rdf:li rdf:resource="https://identifiers.org/hmdb/HMDB03416"/>
                  <rdf:li rdf:resource="https://identifiers.org/inchi_key/ODKSFYDXXFIFQN-SCSAIBSYSA-O"/>
                  <rdf:li rdf:resource="https://identifiers.org/kegg.compound/C00792"/>
                  <rdf:li rdf:resource="https://identifiers.org/metanetx.chemical/MNXM1552"/>
                  <rdf:li rdf:resource="https://identifiers.org/sabiork/2154"/>
                  <rdf:li rdf:resource="https://identifiers.org/seed.compound/cpd00586"/>
                </rdf:Bag>
              </bqbiol:is>
            </rdf:Description>
          </rdf:RDF>
        </annotation>
      </species>
      <species metaid="meta_M_cmcbtt_c" sboTerm="SBO:0000247" id="M_cmcbtt_c" name="Carboxymycobactin T (R=8 carbon, final carbon is carboxyl group)" compartment="c" hasOnlySubstanceUnits="false" boundaryCondition="false" constant="false" fbc:charge="1" fbc:chemicalFormula="C33H48N5O13">
        <notes>
          <html xmlns="http://www.w3.org/1999/xhtml">
            <p>original_bigg_ids: [&apos;cmcbtt_c&apos;]</p>
          </html>
        </notes>
        <annotation>
          <rdf:RDF xmlns:rdf="http://www.w3.org/1999/02/22-rdf-syntax-ns#" xmlns:dcterms="http://purl.org/dc/terms/" xmlns:vCard="http://www.w3.org/2001/vcard-rdf/3.0#" xmlns:vCard4="http://www.w3.org/2006/vcard/ns#" xmlns:bqbiol="http://biomodels.net/biology-qualifiers/" xmlns:bqmodel="http://biomodels.net/model-qualifiers/">
            <rdf:Description rdf:about="#meta_M_cmcbtt_c">
              <bqbiol:is>
                <rdf:Bag>
                  <rdf:li rdf:resource="https://identifiers.org/bigg.metabolite/cmcbtt"/>
                  <rdf:li rdf:resource="https://identifiers.org/metanetx.chemical/MNXM8372"/>
                  <rdf:li rdf:resource="https://identifiers.org/seed.compound/cpd15940"/>
                </rdf:Bag>
              </bqbiol:is>
            </rdf:Description>
          </rdf:RDF>
        </annotation>
      </species>
      <species metaid="meta_M_cmcbtt_e" sboTerm="SBO:0000247" id="M_cmcbtt_e" name="Carboxymycobactin T (R=8 carbon, final carbon is carboxyl group)" compartment="e" hasOnlySubstanceUnits="false" boundaryCondition="false" constant="false" fbc:charge="1" fbc:chemicalFormula="C33H48N5O13">
        <notes>
          <html xmlns="http://www.w3.org/1999/xhtml">
            <p>original_bigg_ids: [&apos;cmcbtt_e&apos;]</p>
          </html>
        </notes>
        <annotation>
          <rdf:RDF xmlns:rdf="http://www.w3.org/1999/02/22-rdf-syntax-ns#" xmlns:dcterms="http://purl.org/dc/terms/" xmlns:vCard="http://www.w3.org/2001/vcard-rdf/3.0#" xmlns:vCard4="http://www.w3.org/2006/vcard/ns#" xmlns:bqbiol="http://biomodels.net/biology-qualifiers/" xmlns:bqmodel="http://biomodels.net/model-qualifiers/">
            <rdf:Description rdf:about="#meta_M_cmcbtt_e">
              <bqbiol:is>
                <rdf:Bag>
                  <rdf:li rdf:resource="https://identifiers.org/bigg.metabolite/cmcbtt"/>
                  <rdf:li rdf:resource="https://identifiers.org/metanetx.chemical/MNXM8372"/>
                  <rdf:li rdf:resource="https://identifiers.org/seed.compound/cpd15940"/>
                </rdf:Bag>
              </bqbiol:is>
            </rdf:Description>
          </rdf:RDF>
        </annotation>
      </species>
      <species metaid="meta_M_bz_e" sboTerm="SBO:0000247" id="M_bz_e" name="Benzoate" compartment="e" hasOnlySubstanceUnits="false" boundaryCondition="false" constant="false" fbc:charge="-1" fbc:chemicalFormula="C7H5O2">
        <notes>
          <html xmlns="http://www.w3.org/1999/xhtml">
            <p>original_bigg_ids: [&apos;bz_e&apos;]</p>
          </html>
        </notes>
        <annotation>
          <rdf:RDF xmlns:rdf="http://www.w3.org/1999/02/22-rdf-syntax-ns#" xmlns:dcterms="http://purl.org/dc/terms/" xmlns:vCard="http://www.w3.org/2001/vcard-rdf/3.0#" xmlns:vCard4="http://www.w3.org/2006/vcard/ns#" xmlns:bqbiol="http://biomodels.net/biology-qualifiers/" xmlns:bqmodel="http://biomodels.net/model-qualifiers/">
            <rdf:Description rdf:about="#meta_M_bz_e">
              <bqbiol:is>
                <rdf:Bag>
                  <rdf:li rdf:resource="https://identifiers.org/bigg.metabolite/bz"/>
                  <rdf:li rdf:resource="https://identifiers.org/biocyc/META:BENZOATE"/>
                  <rdf:li rdf:resource="https://identifiers.org/chebi/CHEBI:3029"/>
                  <rdf:li rdf:resource="https://identifiers.org/chebi/CHEBI:22717"/>
                  <rdf:li rdf:resource="https://identifiers.org/chebi/CHEBI:22722"/>
                  <rdf:li rdf:resource="https://identifiers.org/chebi/CHEBI:13879"/>
                  <rdf:li rdf:resource="https://identifiers.org/chebi/CHEBI:16150"/>
                  <rdf:li rdf:resource="https://identifiers.org/chebi/CHEBI:30746"/>
                  <rdf:li rdf:resource="https://identifiers.org/chebi/CHEBI:41051"/>
                  <rdf:li rdf:resource="https://identifiers.org/envipath/4fd7f3e0-dd25-43ac-9453-dda3e52396e4/compound/cdd00042-5c3e-4e42-bd2e-d98fd864baf2"/>
                  <rdf:li rdf:resource="https://identifiers.org/envipath/32de3cf4-e3e6-4168-956e-32fa5ddb0ce1/compound/5f4c2b73-5f5e-40fe-8eb6-63ac4d9d4d4f"/>
                  <rdf:li rdf:resource="https://identifiers.org/envipath/650babc9-9d68-4b73-9332-11972ca26f7b/compound/d37351f6-0937-4a6a-be39-fcfde47d1d15"/>
                  <rdf:li rdf:resource="https://identifiers.org/hmdb/HMDB01870"/>
                  <rdf:li rdf:resource="https://identifiers.org/inchi_key/WPYMKLBDIGXBTP-UHFFFAOYSA-M"/>
                  <rdf:li rdf:resource="https://identifiers.org/kegg.compound/C00180"/>
                  <rdf:li rdf:resource="https://identifiers.org/kegg.compound/C00539"/>
                  <rdf:li rdf:resource="https://identifiers.org/kegg.drug/D00038"/>
                  <rdf:li rdf:resource="https://identifiers.org/metanetx.chemical/MNXM217"/>
                  <rdf:li rdf:resource="https://identifiers.org/reactome.compound/159446"/>
                  <rdf:li rdf:resource="https://identifiers.org/sabiork/1912"/>
                  <rdf:li rdf:resource="https://identifiers.org/seed.compound/cpd00153"/>
                </rdf:Bag>
              </bqbiol:is>
            </rdf:Description>
          </rdf:RDF>
        </annotation>
      </species>
      <species metaid="meta_M_cmcbtt_p" sboTerm="SBO:0000247" id="M_cmcbtt_p" name="Carboxymycobactin T (R=8 carbon, final carbon is carboxyl group)" compartment="p" hasOnlySubstanceUnits="false" boundaryCondition="false" constant="false" fbc:charge="1" fbc:chemicalFormula="C33H48N5O13">
        <notes>
          <html xmlns="http://www.w3.org/1999/xhtml">
            <p>original_bigg_ids: [&apos;cmcbtt_p&apos;]</p>
          </html>
        </notes>
        <annotation>
          <rdf:RDF xmlns:rdf="http://www.w3.org/1999/02/22-rdf-syntax-ns#" xmlns:dcterms="http://purl.org/dc/terms/" xmlns:vCard="http://www.w3.org/2001/vcard-rdf/3.0#" xmlns:vCard4="http://www.w3.org/2006/vcard/ns#" xmlns:bqbiol="http://biomodels.net/biology-qualifiers/" xmlns:bqmodel="http://biomodels.net/model-qualifiers/">
            <rdf:Description rdf:about="#meta_M_cmcbtt_p">
              <bqbiol:is>
                <rdf:Bag>
                  <rdf:li rdf:resource="https://identifiers.org/bigg.metabolite/cmcbtt"/>
                  <rdf:li rdf:resource="https://identifiers.org/metanetx.chemical/MNXM8372"/>
                  <rdf:li rdf:resource="https://identifiers.org/seed.compound/cpd15940"/>
                </rdf:Bag>
              </bqbiol:is>
            </rdf:Description>
          </rdf:RDF>
        </annotation>
      </species>
      <species metaid="meta_M_arg__D_e" sboTerm="SBO:0000247" id="M_arg__D_e" name="D-Arginine" compartment="e" hasOnlySubstanceUnits="false" boundaryCondition="false" constant="false" fbc:charge="1" fbc:chemicalFormula="C6H15N4O2">
        <notes>
          <html xmlns="http://www.w3.org/1999/xhtml">
            <p>original_bigg_ids: [&apos;arg__D_e&apos;]</p>
          </html>
        </notes>
        <annotation>
          <rdf:RDF xmlns:rdf="http://www.w3.org/1999/02/22-rdf-syntax-ns#" xmlns:dcterms="http://purl.org/dc/terms/" xmlns:vCard="http://www.w3.org/2001/vcard-rdf/3.0#" xmlns:vCard4="http://www.w3.org/2006/vcard/ns#" xmlns:bqbiol="http://biomodels.net/biology-qualifiers/" xmlns:bqmodel="http://biomodels.net/model-qualifiers/">
            <rdf:Description rdf:about="#meta_M_arg__D_e">
              <bqbiol:is>
                <rdf:Bag>
                  <rdf:li rdf:resource="https://identifiers.org/bigg.metabolite/arg__D"/>
                  <rdf:li rdf:resource="https://identifiers.org/biocyc/META:CPD-220"/>
                  <rdf:li rdf:resource="https://identifiers.org/chebi/CHEBI:32690"/>
                  <rdf:li rdf:resource="https://identifiers.org/chebi/CHEBI:12917"/>
                  <rdf:li rdf:resource="https://identifiers.org/chebi/CHEBI:32688"/>
                  <rdf:li rdf:resource="https://identifiers.org/chebi/CHEBI:41855"/>
                  <rdf:li rdf:resource="https://identifiers.org/chebi/CHEBI:15816"/>
                  <rdf:li rdf:resource="https://identifiers.org/chebi/CHEBI:4106"/>
                  <rdf:li rdf:resource="https://identifiers.org/chebi/CHEBI:20917"/>
                  <rdf:li rdf:resource="https://identifiers.org/chebi/CHEBI:32689"/>
                  <rdf:li rdf:resource="https://identifiers.org/hmdb/HMDB03416"/>
                  <rdf:li rdf:resource="https://identifiers.org/inchi_key/ODKSFYDXXFIFQN-SCSAIBSYSA-O"/>
                  <rdf:li rdf:resource="https://identifiers.org/kegg.compound/C00792"/>
                  <rdf:li rdf:resource="https://identifiers.org/metanetx.chemical/MNXM1552"/>
                  <rdf:li rdf:resource="https://identifiers.org/sabiork/2154"/>
                  <rdf:li rdf:resource="https://identifiers.org/seed.compound/cpd00586"/>
                </rdf:Bag>
              </bqbiol:is>
            </rdf:Description>
          </rdf:RDF>
        </annotation>
      </species>
      <species metaid="meta_M_bz_p" sboTerm="SBO:0000247" id="M_bz_p" name="Benzoate" compartment="p" hasOnlySubstanceUnits="false" boundaryCondition="false" constant="false" fbc:charge="-1" fbc:chemicalFormula="C7H5O2">
        <notes>
          <html xmlns="http://www.w3.org/1999/xhtml">
            <p>original_bigg_ids: [&apos;bz_p&apos;]</p>
          </html>
        </notes>
        <annotation>
          <rdf:RDF xmlns:rdf="http://www.w3.org/1999/02/22-rdf-syntax-ns#" xmlns:dcterms="http://purl.org/dc/terms/" xmlns:vCard="http://www.w3.org/2001/vcard-rdf/3.0#" xmlns:vCard4="http://www.w3.org/2006/vcard/ns#" xmlns:bqbiol="http://biomodels.net/biology-qualifiers/" xmlns:bqmodel="http://biomodels.net/model-qualifiers/">
            <rdf:Description rdf:about="#meta_M_bz_p">
              <bqbiol:is>
                <rdf:Bag>
                  <rdf:li rdf:resource="https://identifiers.org/bigg.metabolite/bz"/>
                  <rdf:li rdf:resource="https://identifiers.org/biocyc/META:BENZOATE"/>
                  <rdf:li rdf:resource="https://identifiers.org/chebi/CHEBI:3029"/>
                  <rdf:li rdf:resource="https://identifiers.org/chebi/CHEBI:22717"/>
                  <rdf:li rdf:resource="https://identifiers.org/chebi/CHEBI:22722"/>
                  <rdf:li rdf:resource="https://identifiers.org/chebi/CHEBI:13879"/>
                  <rdf:li rdf:resource="https://identifiers.org/chebi/CHEBI:16150"/>
                  <rdf:li rdf:resource="https://identifiers.org/chebi/CHEBI:30746"/>
                  <rdf:li rdf:resource="https://identifiers.org/chebi/CHEBI:41051"/>
                  <rdf:li rdf:resource="https://identifiers.org/envipath/4fd7f3e0-dd25-43ac-9453-dda3e52396e4/compound/cdd00042-5c3e-4e42-bd2e-d98fd864baf2"/>
                  <rdf:li rdf:resource="https://identifiers.org/envipath/32de3cf4-e3e6-4168-956e-32fa5ddb0ce1/compound/5f4c2b73-5f5e-40fe-8eb6-63ac4d9d4d4f"/>
                  <rdf:li rdf:resource="https://identifiers.org/envipath/650babc9-9d68-4b73-9332-11972ca26f7b/compound/d37351f6-0937-4a6a-be39-fcfde47d1d15"/>
                  <rdf:li rdf:resource="https://identifiers.org/hmdb/HMDB01870"/>
                  <rdf:li rdf:resource="https://identifiers.org/inchi_key/WPYMKLBDIGXBTP-UHFFFAOYSA-M"/>
                  <rdf:li rdf:resource="https://identifiers.org/kegg.compound/C00180"/>
                  <rdf:li rdf:resource="https://identifiers.org/kegg.compound/C00539"/>
                  <rdf:li rdf:resource="https://identifiers.org/kegg.drug/D00038"/>
                  <rdf:li rdf:resource="https://identifiers.org/metanetx.chemical/MNXM217"/>
                  <rdf:li rdf:resource="https://identifiers.org/reactome.compound/159446"/>
                  <rdf:li rdf:resource="https://identifiers.org/sabiork/1912"/>
                  <rdf:li rdf:resource="https://identifiers.org/seed.compound/cpd00153"/>
                </rdf:Bag>
              </bqbiol:is>
            </rdf:Description>
          </rdf:RDF>
        </annotation>
      </species>
      <species metaid="meta_M_arg__D_p" sboTerm="SBO:0000247" id="M_arg__D_p" name="D-Arginine" compartment="p" hasOnlySubstanceUnits="false" boundaryCondition="false" constant="false" fbc:charge="1" fbc:chemicalFormula="C6H15N4O2">
        <notes>
          <html xmlns="http://www.w3.org/1999/xhtml">
            <p>original_bigg_ids: [&apos;arg__D_p&apos;]</p>
          </html>
        </notes>
        <annotation>
          <rdf:RDF xmlns:rdf="http://www.w3.org/1999/02/22-rdf-syntax-ns#" xmlns:dcterms="http://purl.org/dc/terms/" xmlns:vCard="http://www.w3.org/2001/vcard-rdf/3.0#" xmlns:vCard4="http://www.w3.org/2006/vcard/ns#" xmlns:bqbiol="http://biomodels.net/biology-qualifiers/" xmlns:bqmodel="http://biomodels.net/model-qualifiers/">
            <rdf:Description rdf:about="#meta_M_arg__D_p">
              <bqbiol:is>
                <rdf:Bag>
                  <rdf:li rdf:resource="https://identifiers.org/bigg.metabolite/arg__D"/>
                  <rdf:li rdf:resource="https://identifiers.org/biocyc/META:CPD-220"/>
                  <rdf:li rdf:resource="https://identifiers.org/chebi/CHEBI:32690"/>
                  <rdf:li rdf:resource="https://identifiers.org/chebi/CHEBI:12917"/>
                  <rdf:li rdf:resource="https://identifiers.org/chebi/CHEBI:32688"/>
                  <rdf:li rdf:resource="https://identifiers.org/chebi/CHEBI:41855"/>
                  <rdf:li rdf:resource="https://identifiers.org/chebi/CHEBI:15816"/>
                  <rdf:li rdf:resource="https://identifiers.org/chebi/CHEBI:4106"/>
                  <rdf:li rdf:resource="https://identifiers.org/chebi/CHEBI:20917"/>
                  <rdf:li rdf:resource="https://identifiers.org/chebi/CHEBI:32689"/>
                  <rdf:li rdf:resource="https://identifiers.org/hmdb/HMDB03416"/>
                  <rdf:li rdf:resource="https://identifiers.org/inchi_key/ODKSFYDXXFIFQN-SCSAIBSYSA-O"/>
                  <rdf:li rdf:resource="https://identifiers.org/kegg.compound/C00792"/>
                  <rdf:li rdf:resource="https://identifiers.org/metanetx.chemical/MNXM1552"/>
                  <rdf:li rdf:resource="https://identifiers.org/sabiork/2154"/>
                  <rdf:li rdf:resource="https://identifiers.org/seed.compound/cpd00586"/>
                </rdf:Bag>
              </bqbiol:is>
            </rdf:Description>
          </rdf:RDF>
        </annotation>
      </species>
      <species metaid="meta_M_cmp_c" sboTerm="SBO:0000247" id="M_cmp_c" name="CMP C9H12N3O8P" compartment="c" hasOnlySubstanceUnits="false" boundaryCondition="false" constant="false" fbc:charge="-2" fbc:chemicalFormula="C9H12N3O8P">
        <notes>
          <html xmlns="http://www.w3.org/1999/xhtml">
            <p>original_bigg_ids: [&apos;cmp_c&apos;]</p>
          </html>
        </notes>
        <annotation>
          <rdf:RDF xmlns:rdf="http://www.w3.org/1999/02/22-rdf-syntax-ns#" xmlns:dcterms="http://purl.org/dc/terms/" xmlns:vCard="http://www.w3.org/2001/vcard-rdf/3.0#" xmlns:vCard4="http://www.w3.org/2006/vcard/ns#" xmlns:bqbiol="http://biomodels.net/biology-qualifiers/" xmlns:bqmodel="http://biomodels.net/model-qualifiers/">
            <rdf:Description rdf:about="#meta_M_cmp_c">
              <bqbiol:is>
                <rdf:Bag>
                  <rdf:li rdf:resource="https://identifiers.org/bigg.metabolite/cmp"/>
                  <rdf:li rdf:resource="https://identifiers.org/biocyc/META:CMP"/>
                  <rdf:li rdf:resource="https://identifiers.org/chebi/CHEBI:60377"/>
                  <rdf:li rdf:resource="https://identifiers.org/chebi/CHEBI:41312"/>
                  <rdf:li rdf:resource="https://identifiers.org/chebi/CHEBI:58120"/>
                  <rdf:li rdf:resource="https://identifiers.org/chebi/CHEBI:3275"/>
                  <rdf:li rdf:resource="https://identifiers.org/chebi/CHEBI:41691"/>
                  <rdf:li rdf:resource="https://identifiers.org/chebi/CHEBI:41319"/>
                  <rdf:li rdf:resource="https://identifiers.org/chebi/CHEBI:23520"/>
                  <rdf:li rdf:resource="https://identifiers.org/chebi/CHEBI:17361"/>
                  <rdf:li rdf:resource="https://identifiers.org/chebi/CHEBI:13274"/>
                  <rdf:li rdf:resource="https://identifiers.org/chebi/CHEBI:47362"/>
                  <rdf:li rdf:resource="https://identifiers.org/chebi/CHEBI:48799"/>
                  <rdf:li rdf:resource="https://identifiers.org/chebi/CHEBI:41666"/>
                  <rdf:li rdf:resource="https://identifiers.org/hmdb/HMDB00095"/>
                  <rdf:li rdf:resource="https://identifiers.org/inchi_key/IERHLVCPSMICTF-XVFCMESISA-L"/>
                  <rdf:li rdf:resource="https://identifiers.org/kegg.compound/C00055"/>
                  <rdf:li rdf:resource="https://identifiers.org/kegg.glycan/G10621"/>
                  <rdf:li rdf:resource="https://identifiers.org/metanetx.chemical/MNXM31"/>
                  <rdf:li rdf:resource="https://identifiers.org/reactome.compound/1524067"/>
                  <rdf:li rdf:resource="https://identifiers.org/reactome.compound/727810"/>
                  <rdf:li rdf:resource="https://identifiers.org/reactome.compound/109395"/>
                  <rdf:li rdf:resource="https://identifiers.org/sabiork/1284"/>
                  <rdf:li rdf:resource="https://identifiers.org/seed.compound/cpd00046"/>
                </rdf:Bag>
              </bqbiol:is>
            </rdf:Description>
          </rdf:RDF>
        </annotation>
      </species>
      <species metaid="meta_M_bzal_c" sboTerm="SBO:0000247" id="M_bzal_c" name="Benzaldehyde" compartment="c" hasOnlySubstanceUnits="false" boundaryCondition="false" constant="false" fbc:charge="0" fbc:chemicalFormula="C7H6O">
        <notes>
          <html xmlns="http://www.w3.org/1999/xhtml">
            <p>original_bigg_ids: [&apos;bzal_c&apos;]</p>
          </html>
        </notes>
        <annotation>
          <rdf:RDF xmlns:rdf="http://www.w3.org/1999/02/22-rdf-syntax-ns#" xmlns:dcterms="http://purl.org/dc/terms/" xmlns:vCard="http://www.w3.org/2001/vcard-rdf/3.0#" xmlns:vCard4="http://www.w3.org/2006/vcard/ns#" xmlns:bqbiol="http://biomodels.net/biology-qualifiers/" xmlns:bqmodel="http://biomodels.net/model-qualifiers/">
            <rdf:Description rdf:about="#meta_M_bzal_c">
              <bqbiol:is>
                <rdf:Bag>
                  <rdf:li rdf:resource="https://identifiers.org/bigg.metabolite/bzal"/>
                  <rdf:li rdf:resource="https://identifiers.org/biocyc/META:BENZALDEHYDE"/>
                  <rdf:li rdf:resource="https://identifiers.org/chebi/CHEBI:17169"/>
                  <rdf:li rdf:resource="https://identifiers.org/chebi/CHEBI:22697"/>
                  <rdf:li rdf:resource="https://identifiers.org/chebi/CHEBI:3019"/>
                  <rdf:li rdf:resource="https://identifiers.org/chebi/CHEBI:13875"/>
                  <rdf:li rdf:resource="https://identifiers.org/envipath/32de3cf4-e3e6-4168-956e-32fa5ddb0ce1/compound/f77c5866-ffbb-46fb-b356-081f6ab77d27"/>
                  <rdf:li rdf:resource="https://identifiers.org/envipath/650babc9-9d68-4b73-9332-11972ca26f7b/compound/7f0c6d5c-b055-4ee6-adbc-8838dd917f6b"/>
                  <rdf:li rdf:resource="https://identifiers.org/hmdb/HMDB06115"/>
                  <rdf:li rdf:resource="https://identifiers.org/inchi_key/HUMNYLRZRPPJDN-UHFFFAOYSA-N"/>
                  <rdf:li rdf:resource="https://identifiers.org/kegg.compound/C00261"/>
                  <rdf:li rdf:resource="https://identifiers.org/kegg.compound/C00193"/>
                  <rdf:li rdf:resource="https://identifiers.org/kegg.drug/D02314"/>
                  <rdf:li rdf:resource="https://identifiers.org/metanetx.chemical/MNXM371"/>
                  <rdf:li rdf:resource="https://identifiers.org/reactome.compound/5696154"/>
                  <rdf:li rdf:resource="https://identifiers.org/sabiork/2000"/>
                  <rdf:li rdf:resource="https://identifiers.org/seed.compound/cpd11631"/>
                  <rdf:li rdf:resource="https://identifiers.org/seed.compound/cpd00225"/>
                </rdf:Bag>
              </bqbiol:is>
            </rdf:Description>
          </rdf:RDF>
        </annotation>
      </species>
      <species metaid="meta_M_cmp_p" sboTerm="SBO:0000247" id="M_cmp_p" name="CMP C9H12N3O8P" compartment="p" hasOnlySubstanceUnits="false" boundaryCondition="false" constant="false" fbc:charge="-2" fbc:chemicalFormula="C9H12N3O8P">
        <notes>
          <html xmlns="http://www.w3.org/1999/xhtml">
            <p>original_bigg_ids: [&apos;cmp_p&apos;]</p>
          </html>
        </notes>
        <annotation>
          <rdf:RDF xmlns:rdf="http://www.w3.org/1999/02/22-rdf-syntax-ns#" xmlns:dcterms="http://purl.org/dc/terms/" xmlns:vCard="http://www.w3.org/2001/vcard-rdf/3.0#" xmlns:vCard4="http://www.w3.org/2006/vcard/ns#" xmlns:bqbiol="http://biomodels.net/biology-qualifiers/" xmlns:bqmodel="http://biomodels.net/model-qualifiers/">
            <rdf:Description rdf:about="#meta_M_cmp_p">
              <bqbiol:is>
                <rdf:Bag>
                  <rdf:li rdf:resource="https://identifiers.org/bigg.metabolite/cmp"/>
                  <rdf:li rdf:resource="https://identifiers.org/biocyc/META:CMP"/>
                  <rdf:li rdf:resource="https://identifiers.org/chebi/CHEBI:60377"/>
                  <rdf:li rdf:resource="https://identifiers.org/chebi/CHEBI:41312"/>
                  <rdf:li rdf:resource="https://identifiers.org/chebi/CHEBI:58120"/>
                  <rdf:li rdf:resource="https://identifiers.org/chebi/CHEBI:3275"/>
                  <rdf:li rdf:resource="https://identifiers.org/chebi/CHEBI:41691"/>
                  <rdf:li rdf:resource="https://identifiers.org/chebi/CHEBI:41319"/>
                  <rdf:li rdf:resource="https://identifiers.org/chebi/CHEBI:23520"/>
                  <rdf:li rdf:resource="https://identifiers.org/chebi/CHEBI:17361"/>
                  <rdf:li rdf:resource="https://identifiers.org/chebi/CHEBI:13274"/>
                  <rdf:li rdf:resource="https://identifiers.org/chebi/CHEBI:47362"/>
                  <rdf:li rdf:resource="https://identifiers.org/chebi/CHEBI:48799"/>
                  <rdf:li rdf:resource="https://identifiers.org/chebi/CHEBI:41666"/>
                  <rdf:li rdf:resource="https://identifiers.org/hmdb/HMDB00095"/>
                  <rdf:li rdf:resource="https://identifiers.org/inchi_key/IERHLVCPSMICTF-XVFCMESISA-L"/>
                  <rdf:li rdf:resource="https://identifiers.org/kegg.compound/C00055"/>
                  <rdf:li rdf:resource="https://identifiers.org/kegg.glycan/G10621"/>
                  <rdf:li rdf:resource="https://identifiers.org/metanetx.chemical/MNXM31"/>
                  <rdf:li rdf:resource="https://identifiers.org/reactome.compound/1524067"/>
                  <rdf:li rdf:resource="https://identifiers.org/reactome.compound/727810"/>
                  <rdf:li rdf:resource="https://identifiers.org/reactome.compound/109395"/>
                  <rdf:li rdf:resource="https://identifiers.org/sabiork/1284"/>
                  <rdf:li rdf:resource="https://identifiers.org/seed.compound/cpd00046"/>
                </rdf:Bag>
              </bqbiol:is>
            </rdf:Description>
          </rdf:RDF>
        </annotation>
      </species>
      <species metaid="meta_M_arg__L_c" sboTerm="SBO:0000247" id="M_arg__L_c" name="L-Arginine" compartment="c" hasOnlySubstanceUnits="false" boundaryCondition="false" constant="false" fbc:charge="1" fbc:chemicalFormula="C6H15N4O2">
        <notes>
          <html xmlns="http://www.w3.org/1999/xhtml">
            <p>original_bigg_ids: [&apos;arg__L_c&apos;]</p>
          </html>
        </notes>
        <annotation>
          <rdf:RDF xmlns:rdf="http://www.w3.org/1999/02/22-rdf-syntax-ns#" xmlns:dcterms="http://purl.org/dc/terms/" xmlns:vCard="http://www.w3.org/2001/vcard-rdf/3.0#" xmlns:vCard4="http://www.w3.org/2006/vcard/ns#" xmlns:bqbiol="http://biomodels.net/biology-qualifiers/" xmlns:bqmodel="http://biomodels.net/model-qualifiers/">
            <rdf:Description rdf:about="#meta_M_arg__L_c">
              <bqbiol:is>
                <rdf:Bag>
                  <rdf:li rdf:resource="https://identifiers.org/bigg.metabolite/arg__L"/>
                  <rdf:li rdf:resource="https://identifiers.org/biocyc/META:ARG"/>
                  <rdf:li rdf:resource="https://identifiers.org/chebi/CHEBI:32683"/>
                  <rdf:li rdf:resource="https://identifiers.org/chebi/CHEBI:22616"/>
                  <rdf:li rdf:resource="https://identifiers.org/chebi/CHEBI:2643"/>
                  <rdf:li rdf:resource="https://identifiers.org/chebi/CHEBI:32681"/>
                  <rdf:li rdf:resource="https://identifiers.org/chebi/CHEBI:13077"/>
                  <rdf:li rdf:resource="https://identifiers.org/chebi/CHEBI:32682"/>
                  <rdf:li rdf:resource="https://identifiers.org/chebi/CHEBI:16467"/>
                  <rdf:li rdf:resource="https://identifiers.org/chebi/CHEBI:21235"/>
                  <rdf:li rdf:resource="https://identifiers.org/chebi/CHEBI:42927"/>
                  <rdf:li rdf:resource="https://identifiers.org/chebi/CHEBI:6185"/>
                  <rdf:li rdf:resource="https://identifiers.org/chebi/CHEBI:32696"/>
                  <rdf:li rdf:resource="https://identifiers.org/chebi/CHEBI:32695"/>
                  <rdf:li rdf:resource="https://identifiers.org/chebi/CHEBI:29016"/>
                  <rdf:li rdf:resource="https://identifiers.org/chebi/CHEBI:32697"/>
                  <rdf:li rdf:resource="https://identifiers.org/chebi/CHEBI:133495"/>
                  <rdf:li rdf:resource="https://identifiers.org/hmdb/HMDB62762"/>
                  <rdf:li rdf:resource="https://identifiers.org/hmdb/HMDB00517"/>
                  <rdf:li rdf:resource="https://identifiers.org/inchi_key/ODKSFYDXXFIFQN-BYPYZUCNSA-O"/>
                  <rdf:li rdf:resource="https://identifiers.org/kegg.compound/C02385"/>
                  <rdf:li rdf:resource="https://identifiers.org/kegg.compound/C00062"/>
                  <rdf:li rdf:resource="https://identifiers.org/kegg.drug/D02982"/>
                  <rdf:li rdf:resource="https://identifiers.org/metanetx.chemical/MNXM70"/>
                  <rdf:li rdf:resource="https://identifiers.org/reactome.compound/351977"/>
                  <rdf:li rdf:resource="https://identifiers.org/reactome.compound/29468"/>
                  <rdf:li rdf:resource="https://identifiers.org/reactome.compound/374064"/>
                  <rdf:li rdf:resource="https://identifiers.org/reactome.compound/113530"/>
                  <rdf:li rdf:resource="https://identifiers.org/sabiork/2410"/>
                  <rdf:li rdf:resource="https://identifiers.org/sabiork/23080"/>
                  <rdf:li rdf:resource="https://identifiers.org/sabiork/80"/>
                  <rdf:li rdf:resource="https://identifiers.org/seed.compound/cpd00051"/>
                  <rdf:li rdf:resource="https://identifiers.org/seed.compound/cpd19021"/>
                </rdf:Bag>
              </bqbiol:is>
            </rdf:Description>
          </rdf:RDF>
        </annotation>
      </species>
      <species metaid="meta_M_bzalc_c" sboTerm="SBO:0000247" id="M_bzalc_c" name="Benzyl alcohol" compartment="c" hasOnlySubstanceUnits="false" boundaryCondition="false" constant="false" fbc:charge="0" fbc:chemicalFormula="C7H8O">
        <notes>
          <html xmlns="http://www.w3.org/1999/xhtml">
            <p>original_bigg_ids: [&apos;bzalc_c&apos;]</p>
          </html>
        </notes>
        <annotation>
          <rdf:RDF xmlns:rdf="http://www.w3.org/1999/02/22-rdf-syntax-ns#" xmlns:dcterms="http://purl.org/dc/terms/" xmlns:vCard="http://www.w3.org/2001/vcard-rdf/3.0#" xmlns:vCard4="http://www.w3.org/2006/vcard/ns#" xmlns:bqbiol="http://biomodels.net/biology-qualifiers/" xmlns:bqmodel="http://biomodels.net/model-qualifiers/">
            <rdf:Description rdf:about="#meta_M_bzalc_c">
              <bqbiol:is>
                <rdf:Bag>
                  <rdf:li rdf:resource="https://identifiers.org/bigg.metabolite/bzalc"/>
                  <rdf:li rdf:resource="https://identifiers.org/biocyc/META:BENZYL-ALCOHOL"/>
                  <rdf:li rdf:resource="https://identifiers.org/chebi/CHEBI:22742"/>
                  <rdf:li rdf:resource="https://identifiers.org/chebi/CHEBI:3053"/>
                  <rdf:li rdf:resource="https://identifiers.org/chebi/CHEBI:17987"/>
                  <rdf:li rdf:resource="https://identifiers.org/chebi/CHEBI:13888"/>
                  <rdf:li rdf:resource="https://identifiers.org/chebi/CHEBI:25399"/>
                  <rdf:li rdf:resource="https://identifiers.org/envipath/32de3cf4-e3e6-4168-956e-32fa5ddb0ce1/compound/c25af8cf-64f5-46a4-82c6-2bb1abee9484"/>
                  <rdf:li rdf:resource="https://identifiers.org/envipath/650babc9-9d68-4b73-9332-11972ca26f7b/compound/f3c82224-615e-43dd-9ee6-2b290fb2d82d"/>
                  <rdf:li rdf:resource="https://identifiers.org/hmdb/HMDB03119"/>
                  <rdf:li rdf:resource="https://identifiers.org/inchi_key/WVDDGKGOMKODPV-UHFFFAOYSA-N"/>
                  <rdf:li rdf:resource="https://identifiers.org/kegg.compound/C00556"/>
                  <rdf:li rdf:resource="https://identifiers.org/kegg.compound/C03485"/>
                  <rdf:li rdf:resource="https://identifiers.org/kegg.drug/D00077"/>
                  <rdf:li rdf:resource="https://identifiers.org/metanetx.chemical/MNXM562"/>
                  <rdf:li rdf:resource="https://identifiers.org/sabiork/2093"/>
                  <rdf:li rdf:resource="https://identifiers.org/seed.compound/cpd00435"/>
                  <rdf:li rdf:resource="https://identifiers.org/seed.compound/cpd02199"/>
                </rdf:Bag>
              </bqbiol:is>
            </rdf:Description>
          </rdf:RDF>
        </annotation>
      </species>
      <species metaid="meta_M_arg__L_e" sboTerm="SBO:0000247" id="M_arg__L_e" name="L-Arginine" compartment="e" hasOnlySubstanceUnits="false" boundaryCondition="false" constant="false" fbc:charge="1" fbc:chemicalFormula="C6H15N4O2">
        <notes>
          <html xmlns="http://www.w3.org/1999/xhtml">
            <p>original_bigg_ids: [&apos;arg__L_e&apos;]</p>
          </html>
        </notes>
        <annotation>
          <rdf:RDF xmlns:rdf="http://www.w3.org/1999/02/22-rdf-syntax-ns#" xmlns:dcterms="http://purl.org/dc/terms/" xmlns:vCard="http://www.w3.org/2001/vcard-rdf/3.0#" xmlns:vCard4="http://www.w3.org/2006/vcard/ns#" xmlns:bqbiol="http://biomodels.net/biology-qualifiers/" xmlns:bqmodel="http://biomodels.net/model-qualifiers/">
            <rdf:Description rdf:about="#meta_M_arg__L_e">
              <bqbiol:is>
                <rdf:Bag>
                  <rdf:li rdf:resource="https://identifiers.org/bigg.metabolite/arg__L"/>
                  <rdf:li rdf:resource="https://identifiers.org/biocyc/META:ARG"/>
                  <rdf:li rdf:resource="https://identifiers.org/chebi/CHEBI:32683"/>
                  <rdf:li rdf:resource="https://identifiers.org/chebi/CHEBI:22616"/>
                  <rdf:li rdf:resource="https://identifiers.org/chebi/CHEBI:2643"/>
                  <rdf:li rdf:resource="https://identifiers.org/chebi/CHEBI:32681"/>
                  <rdf:li rdf:resource="https://identifiers.org/chebi/CHEBI:13077"/>
                  <rdf:li rdf:resource="https://identifiers.org/chebi/CHEBI:32682"/>
                  <rdf:li rdf:resource="https://identifiers.org/chebi/CHEBI:16467"/>
                  <rdf:li rdf:resource="https://identifiers.org/chebi/CHEBI:21235"/>
                  <rdf:li rdf:resource="https://identifiers.org/chebi/CHEBI:42927"/>
                  <rdf:li rdf:resource="https://identifiers.org/chebi/CHEBI:6185"/>
                  <rdf:li rdf:resource="https://identifiers.org/chebi/CHEBI:32696"/>
                  <rdf:li rdf:resource="https://identifiers.org/chebi/CHEBI:32695"/>
                  <rdf:li rdf:resource="https://identifiers.org/chebi/CHEBI:29016"/>
                  <rdf:li rdf:resource="https://identifiers.org/chebi/CHEBI:32697"/>
                  <rdf:li rdf:resource="https://identifiers.org/chebi/CHEBI:133495"/>
                  <rdf:li rdf:resource="https://identifiers.org/hmdb/HMDB62762"/>
                  <rdf:li rdf:resource="https://identifiers.org/hmdb/HMDB00517"/>
                  <rdf:li rdf:resource="https://identifiers.org/inchi_key/ODKSFYDXXFIFQN-BYPYZUCNSA-O"/>
                  <rdf:li rdf:resource="https://identifiers.org/kegg.compound/C02385"/>
                  <rdf:li rdf:resource="https://identifiers.org/kegg.compound/C00062"/>
                  <rdf:li rdf:resource="https://identifiers.org/kegg.drug/D02982"/>
                  <rdf:li rdf:resource="https://identifiers.org/metanetx.chemical/MNXM70"/>
                  <rdf:li rdf:resource="https://identifiers.org/reactome.compound/351977"/>
                  <rdf:li rdf:resource="https://identifiers.org/reactome.compound/29468"/>
                  <rdf:li rdf:resource="https://identifiers.org/reactome.compound/374064"/>
                  <rdf:li rdf:resource="https://identifiers.org/reactome.compound/113530"/>
                  <rdf:li rdf:resource="https://identifiers.org/sabiork/2410"/>
                  <rdf:li rdf:resource="https://identifiers.org/sabiork/23080"/>
                  <rdf:li rdf:resource="https://identifiers.org/sabiork/80"/>
                  <rdf:li rdf:resource="https://identifiers.org/seed.compound/cpd00051"/>
                  <rdf:li rdf:resource="https://identifiers.org/seed.compound/cpd19021"/>
                </rdf:Bag>
              </bqbiol:is>
            </rdf:Description>
          </rdf:RDF>
        </annotation>
      </species>
      <species metaid="meta_M_co1dam_c" sboTerm="SBO:0000247" id="M_co1dam_c" name="Cob(I)yrinate a,c diamide" compartment="c" hasOnlySubstanceUnits="false" boundaryCondition="false" constant="false" fbc:charge="-5" fbc:chemicalFormula="C45H56CoN6O12">
        <notes>
          <html xmlns="http://www.w3.org/1999/xhtml">
            <p>original_bigg_ids: [&apos;co1dam_c&apos;]</p>
          </html>
        </notes>
        <annotation>
          <rdf:RDF xmlns:rdf="http://www.w3.org/1999/02/22-rdf-syntax-ns#" xmlns:dcterms="http://purl.org/dc/terms/" xmlns:vCard="http://www.w3.org/2001/vcard-rdf/3.0#" xmlns:vCard4="http://www.w3.org/2006/vcard/ns#" xmlns:bqbiol="http://biomodels.net/biology-qualifiers/" xmlns:bqmodel="http://biomodels.net/model-qualifiers/">
            <rdf:Description rdf:about="#meta_M_co1dam_c">
              <bqbiol:is>
                <rdf:Bag>
                  <rdf:li rdf:resource="https://identifiers.org/bigg.metabolite/co1dam"/>
                  <rdf:li rdf:resource="https://identifiers.org/biocyc/META:CPD-694"/>
                  <rdf:li rdf:resource="https://identifiers.org/chebi/CHEBI:3785"/>
                  <rdf:li rdf:resource="https://identifiers.org/chebi/CHEBI:58575"/>
                  <rdf:li rdf:resource="https://identifiers.org/chebi/CHEBI:28531"/>
                  <rdf:li rdf:resource="https://identifiers.org/chebi/CHEBI:85469"/>
                  <rdf:li rdf:resource="https://identifiers.org/chebi/CHEBI:23329"/>
                  <rdf:li rdf:resource="https://identifiers.org/hmdb/HMDB06904"/>
                  <rdf:li rdf:resource="https://identifiers.org/hmdb/HMDB06965"/>
                  <rdf:li rdf:resource="https://identifiers.org/inchi_key/NKLHEMWEQJCPPF-OKJGWHJPSA-H"/>
                  <rdf:li rdf:resource="https://identifiers.org/kegg.compound/C06505"/>
                  <rdf:li rdf:resource="https://identifiers.org/metanetx.chemical/MNXM92189"/>
                </rdf:Bag>
              </bqbiol:is>
            </rdf:Description>
          </rdf:RDF>
        </annotation>
      </species>
      <species metaid="meta_M_co2_c" sboTerm="SBO:0000247" id="M_co2_c" name="CO2 CO2" compartment="c" hasOnlySubstanceUnits="false" boundaryCondition="false" constant="false" fbc:charge="0" fbc:chemicalFormula="CO2">
        <notes>
          <html xmlns="http://www.w3.org/1999/xhtml">
            <p>original_bigg_ids: [&apos;co2_c&apos;]</p>
          </html>
        </notes>
        <annotation>
          <rdf:RDF xmlns:rdf="http://www.w3.org/1999/02/22-rdf-syntax-ns#" xmlns:dcterms="http://purl.org/dc/terms/" xmlns:vCard="http://www.w3.org/2001/vcard-rdf/3.0#" xmlns:vCard4="http://www.w3.org/2006/vcard/ns#" xmlns:bqbiol="http://biomodels.net/biology-qualifiers/" xmlns:bqmodel="http://biomodels.net/model-qualifiers/">
            <rdf:Description rdf:about="#meta_M_co2_c">
              <bqbiol:is>
                <rdf:Bag>
                  <rdf:li rdf:resource="https://identifiers.org/bigg.metabolite/co2"/>
                  <rdf:li rdf:resource="https://identifiers.org/biocyc/META:CARBON-DIOXIDE"/>
                  <rdf:li rdf:resource="https://identifiers.org/chebi/CHEBI:23011"/>
                  <rdf:li rdf:resource="https://identifiers.org/chebi/CHEBI:3283"/>
                  <rdf:li rdf:resource="https://identifiers.org/chebi/CHEBI:48829"/>
                  <rdf:li rdf:resource="https://identifiers.org/chebi/CHEBI:16526"/>
                  <rdf:li rdf:resource="https://identifiers.org/chebi/CHEBI:13283"/>
                  <rdf:li rdf:resource="https://identifiers.org/chebi/CHEBI:13285"/>
                  <rdf:li rdf:resource="https://identifiers.org/chebi/CHEBI:13284"/>
                  <rdf:li rdf:resource="https://identifiers.org/chebi/CHEBI:13282"/>
                  <rdf:li rdf:resource="https://identifiers.org/envipath/650babc9-9d68-4b73-9332-11972ca26f7b/compound/2ec3da94-5f50-4525-81b1-5607c5c7a3d3"/>
                  <rdf:li rdf:resource="https://identifiers.org/envipath/32de3cf4-e3e6-4168-956e-32fa5ddb0ce1/compound/05f60af4-0a3f-4ead-9a29-33bb0f123379"/>
                  <rdf:li rdf:resource="https://identifiers.org/hmdb/HMDB01967"/>
                  <rdf:li rdf:resource="https://identifiers.org/inchi_key/CURLTUGMZLYLDI-UHFFFAOYSA-N"/>
                  <rdf:li rdf:resource="https://identifiers.org/kegg.compound/C00011"/>
                  <rdf:li rdf:resource="https://identifiers.org/kegg.drug/D00004"/>
                  <rdf:li rdf:resource="https://identifiers.org/metanetx.chemical/MNXM13"/>
                  <rdf:li rdf:resource="https://identifiers.org/reactome.compound/29376"/>
                  <rdf:li rdf:resource="https://identifiers.org/reactome.compound/5668565"/>
                  <rdf:li rdf:resource="https://identifiers.org/reactome.compound/189480"/>
                  <rdf:li rdf:resource="https://identifiers.org/reactome.compound/1132345"/>
                  <rdf:li rdf:resource="https://identifiers.org/reactome.compound/113528"/>
                  <rdf:li rdf:resource="https://identifiers.org/reactome.compound/1237009"/>
                  <rdf:li rdf:resource="https://identifiers.org/reactome.compound/159751"/>
                  <rdf:li rdf:resource="https://identifiers.org/reactome.compound/389536"/>
                  <rdf:li rdf:resource="https://identifiers.org/reactome.compound/159942"/>
                  <rdf:li rdf:resource="https://identifiers.org/sabiork/1266"/>
                  <rdf:li rdf:resource="https://identifiers.org/seed.compound/cpd00011"/>
                </rdf:Bag>
              </bqbiol:is>
            </rdf:Description>
          </rdf:RDF>
        </annotation>
      </species>
      <species metaid="meta_M_co2_e" sboTerm="SBO:0000247" id="M_co2_e" name="CO2 CO2" compartment="e" hasOnlySubstanceUnits="false" boundaryCondition="false" constant="false" fbc:charge="0" fbc:chemicalFormula="CO2">
        <notes>
          <html xmlns="http://www.w3.org/1999/xhtml">
            <p>original_bigg_ids: [&apos;co2_e&apos;]</p>
          </html>
        </notes>
        <annotation>
          <rdf:RDF xmlns:rdf="http://www.w3.org/1999/02/22-rdf-syntax-ns#" xmlns:dcterms="http://purl.org/dc/terms/" xmlns:vCard="http://www.w3.org/2001/vcard-rdf/3.0#" xmlns:vCard4="http://www.w3.org/2006/vcard/ns#" xmlns:bqbiol="http://biomodels.net/biology-qualifiers/" xmlns:bqmodel="http://biomodels.net/model-qualifiers/">
            <rdf:Description rdf:about="#meta_M_co2_e">
              <bqbiol:is>
                <rdf:Bag>
                  <rdf:li rdf:resource="https://identifiers.org/bigg.metabolite/co2"/>
                  <rdf:li rdf:resource="https://identifiers.org/biocyc/META:CARBON-DIOXIDE"/>
                  <rdf:li rdf:resource="https://identifiers.org/chebi/CHEBI:23011"/>
                  <rdf:li rdf:resource="https://identifiers.org/chebi/CHEBI:3283"/>
                  <rdf:li rdf:resource="https://identifiers.org/chebi/CHEBI:48829"/>
                  <rdf:li rdf:resource="https://identifiers.org/chebi/CHEBI:16526"/>
                  <rdf:li rdf:resource="https://identifiers.org/chebi/CHEBI:13283"/>
                  <rdf:li rdf:resource="https://identifiers.org/chebi/CHEBI:13285"/>
                  <rdf:li rdf:resource="https://identifiers.org/chebi/CHEBI:13284"/>
                  <rdf:li rdf:resource="https://identifiers.org/chebi/CHEBI:13282"/>
                  <rdf:li rdf:resource="https://identifiers.org/envipath/650babc9-9d68-4b73-9332-11972ca26f7b/compound/2ec3da94-5f50-4525-81b1-5607c5c7a3d3"/>
                  <rdf:li rdf:resource="https://identifiers.org/envipath/32de3cf4-e3e6-4168-956e-32fa5ddb0ce1/compound/05f60af4-0a3f-4ead-9a29-33bb0f123379"/>
                  <rdf:li rdf:resource="https://identifiers.org/hmdb/HMDB01967"/>
                  <rdf:li rdf:resource="https://identifiers.org/inchi_key/CURLTUGMZLYLDI-UHFFFAOYSA-N"/>
                  <rdf:li rdf:resource="https://identifiers.org/kegg.compound/C00011"/>
                  <rdf:li rdf:resource="https://identifiers.org/kegg.drug/D00004"/>
                  <rdf:li rdf:resource="https://identifiers.org/metanetx.chemical/MNXM13"/>
                  <rdf:li rdf:resource="https://identifiers.org/reactome.compound/29376"/>
                  <rdf:li rdf:resource="https://identifiers.org/reactome.compound/5668565"/>
                  <rdf:li rdf:resource="https://identifiers.org/reactome.compound/189480"/>
                  <rdf:li rdf:resource="https://identifiers.org/reactome.compound/1132345"/>
                  <rdf:li rdf:resource="https://identifiers.org/reactome.compound/113528"/>
                  <rdf:li rdf:resource="https://identifiers.org/reactome.compound/1237009"/>
                  <rdf:li rdf:resource="https://identifiers.org/reactome.compound/159751"/>
                  <rdf:li rdf:resource="https://identifiers.org/reactome.compound/389536"/>
                  <rdf:li rdf:resource="https://identifiers.org/reactome.compound/159942"/>
                  <rdf:li rdf:resource="https://identifiers.org/sabiork/1266"/>
                  <rdf:li rdf:resource="https://identifiers.org/seed.compound/cpd00011"/>
                </rdf:Bag>
              </bqbiol:is>
            </rdf:Description>
          </rdf:RDF>
        </annotation>
      </species>
      <species metaid="meta_M_arg__L_p" sboTerm="SBO:0000247" id="M_arg__L_p" name="L-Arginine" compartment="p" hasOnlySubstanceUnits="false" boundaryCondition="false" constant="false" fbc:charge="1" fbc:chemicalFormula="C6H15N4O2">
        <notes>
          <html xmlns="http://www.w3.org/1999/xhtml">
            <p>original_bigg_ids: [&apos;arg__L_p&apos;]</p>
          </html>
        </notes>
        <annotation>
          <rdf:RDF xmlns:rdf="http://www.w3.org/1999/02/22-rdf-syntax-ns#" xmlns:dcterms="http://purl.org/dc/terms/" xmlns:vCard="http://www.w3.org/2001/vcard-rdf/3.0#" xmlns:vCard4="http://www.w3.org/2006/vcard/ns#" xmlns:bqbiol="http://biomodels.net/biology-qualifiers/" xmlns:bqmodel="http://biomodels.net/model-qualifiers/">
            <rdf:Description rdf:about="#meta_M_arg__L_p">
              <bqbiol:is>
                <rdf:Bag>
                  <rdf:li rdf:resource="https://identifiers.org/bigg.metabolite/arg__L"/>
                  <rdf:li rdf:resource="https://identifiers.org/biocyc/META:ARG"/>
                  <rdf:li rdf:resource="https://identifiers.org/chebi/CHEBI:32683"/>
                  <rdf:li rdf:resource="https://identifiers.org/chebi/CHEBI:22616"/>
                  <rdf:li rdf:resource="https://identifiers.org/chebi/CHEBI:2643"/>
                  <rdf:li rdf:resource="https://identifiers.org/chebi/CHEBI:32681"/>
                  <rdf:li rdf:resource="https://identifiers.org/chebi/CHEBI:13077"/>
                  <rdf:li rdf:resource="https://identifiers.org/chebi/CHEBI:32682"/>
                  <rdf:li rdf:resource="https://identifiers.org/chebi/CHEBI:16467"/>
                  <rdf:li rdf:resource="https://identifiers.org/chebi/CHEBI:21235"/>
                  <rdf:li rdf:resource="https://identifiers.org/chebi/CHEBI:42927"/>
                  <rdf:li rdf:resource="https://identifiers.org/chebi/CHEBI:6185"/>
                  <rdf:li rdf:resource="https://identifiers.org/chebi/CHEBI:32696"/>
                  <rdf:li rdf:resource="https://identifiers.org/chebi/CHEBI:32695"/>
                  <rdf:li rdf:resource="https://identifiers.org/chebi/CHEBI:29016"/>
                  <rdf:li rdf:resource="https://identifiers.org/chebi/CHEBI:32697"/>
                  <rdf:li rdf:resource="https://identifiers.org/chebi/CHEBI:133495"/>
                  <rdf:li rdf:resource="https://identifiers.org/hmdb/HMDB62762"/>
                  <rdf:li rdf:resource="https://identifiers.org/hmdb/HMDB00517"/>
                  <rdf:li rdf:resource="https://identifiers.org/inchi_key/ODKSFYDXXFIFQN-BYPYZUCNSA-O"/>
                  <rdf:li rdf:resource="https://identifiers.org/kegg.compound/C02385"/>
                  <rdf:li rdf:resource="https://identifiers.org/kegg.compound/C00062"/>
                  <rdf:li rdf:resource="https://identifiers.org/kegg.drug/D02982"/>
                  <rdf:li rdf:resource="https://identifiers.org/metanetx.chemical/MNXM70"/>
                  <rdf:li rdf:resource="https://identifiers.org/reactome.compound/351977"/>
                  <rdf:li rdf:resource="https://identifiers.org/reactome.compound/29468"/>
                  <rdf:li rdf:resource="https://identifiers.org/reactome.compound/374064"/>
                  <rdf:li rdf:resource="https://identifiers.org/reactome.compound/113530"/>
                  <rdf:li rdf:resource="https://identifiers.org/sabiork/2410"/>
                  <rdf:li rdf:resource="https://identifiers.org/sabiork/23080"/>
                  <rdf:li rdf:resource="https://identifiers.org/sabiork/80"/>
                  <rdf:li rdf:resource="https://identifiers.org/seed.compound/cpd00051"/>
                  <rdf:li rdf:resource="https://identifiers.org/seed.compound/cpd19021"/>
                </rdf:Bag>
              </bqbiol:is>
            </rdf:Description>
          </rdf:RDF>
        </annotation>
      </species>
      <species metaid="meta_M_argsuc_c" sboTerm="SBO:0000247" id="M_argsuc_c" name="N(omega)-(L-Arginino)succinate" compartment="c" hasOnlySubstanceUnits="false" boundaryCondition="false" constant="false" fbc:charge="-1" fbc:chemicalFormula="C10H17N4O6">
        <notes>
          <html xmlns="http://www.w3.org/1999/xhtml">
            <p>original_bigg_ids: [&apos;argsuc_c&apos;]</p>
          </html>
        </notes>
        <annotation>
          <rdf:RDF xmlns:rdf="http://www.w3.org/1999/02/22-rdf-syntax-ns#" xmlns:dcterms="http://purl.org/dc/terms/" xmlns:vCard="http://www.w3.org/2001/vcard-rdf/3.0#" xmlns:vCard4="http://www.w3.org/2006/vcard/ns#" xmlns:bqbiol="http://biomodels.net/biology-qualifiers/" xmlns:bqmodel="http://biomodels.net/model-qualifiers/">
            <rdf:Description rdf:about="#meta_M_argsuc_c">
              <bqbiol:is>
                <rdf:Bag>
                  <rdf:li rdf:resource="https://identifiers.org/bigg.metabolite/argsuc"/>
                  <rdf:li rdf:resource="https://identifiers.org/biocyc/META:L-ARGININO-SUCCINATE"/>
                  <rdf:li rdf:resource="https://identifiers.org/chebi/CHEBI:7098"/>
                  <rdf:li rdf:resource="https://identifiers.org/chebi/CHEBI:57472"/>
                  <rdf:li rdf:resource="https://identifiers.org/chebi/CHEBI:15682"/>
                  <rdf:li rdf:resource="https://identifiers.org/chebi/CHEBI:10960"/>
                  <rdf:li rdf:resource="https://identifiers.org/chebi/CHEBI:21475"/>
                  <rdf:li rdf:resource="https://identifiers.org/hmdb/HMDB00052"/>
                  <rdf:li rdf:resource="https://identifiers.org/hmdb/HMDB01006"/>
                  <rdf:li rdf:resource="https://identifiers.org/inchi_key/KDZOASGQNOPSCU-ZBHICJROSA-M"/>
                  <rdf:li rdf:resource="https://identifiers.org/kegg.compound/C03406"/>
                  <rdf:li rdf:resource="https://identifiers.org/metanetx.chemical/MNXM722743"/>
                  <rdf:li rdf:resource="https://identifiers.org/reactome.compound/34575"/>
                  <rdf:li rdf:resource="https://identifiers.org/sabiork/4057"/>
                  <rdf:li rdf:resource="https://identifiers.org/seed.compound/cpd02152"/>
                  <rdf:li rdf:resource="https://identifiers.org/seed.compound/cpd29673"/>
                </rdf:Bag>
              </bqbiol:is>
            </rdf:Description>
          </rdf:RDF>
        </annotation>
      </species>
      <species metaid="meta_M_ca2_c" sboTerm="SBO:0000247" id="M_ca2_c" name="Calcium" compartment="c" hasOnlySubstanceUnits="false" boundaryCondition="false" constant="false" fbc:charge="2" fbc:chemicalFormula="Ca">
        <notes>
          <html xmlns="http://www.w3.org/1999/xhtml">
            <p>original_bigg_ids: [&apos;ca2_c&apos;]</p>
          </html>
        </notes>
        <annotation>
          <rdf:RDF xmlns:rdf="http://www.w3.org/1999/02/22-rdf-syntax-ns#" xmlns:dcterms="http://purl.org/dc/terms/" xmlns:vCard="http://www.w3.org/2001/vcard-rdf/3.0#" xmlns:vCard4="http://www.w3.org/2006/vcard/ns#" xmlns:bqbiol="http://biomodels.net/biology-qualifiers/" xmlns:bqmodel="http://biomodels.net/model-qualifiers/">
            <rdf:Description rdf:about="#meta_M_ca2_c">
              <bqbiol:is>
                <rdf:Bag>
                  <rdf:li rdf:resource="https://identifiers.org/bigg.metabolite/ca2"/>
                  <rdf:li rdf:resource="https://identifiers.org/biocyc/META:CA+2"/>
                  <rdf:li rdf:resource="https://identifiers.org/chebi/CHEBI:29108"/>
                  <rdf:li rdf:resource="https://identifiers.org/chebi/CHEBI:48760"/>
                  <rdf:li rdf:resource="https://identifiers.org/chebi/CHEBI:39123"/>
                  <rdf:li rdf:resource="https://identifiers.org/chebi/CHEBI:22988"/>
                  <rdf:li rdf:resource="https://identifiers.org/chebi/CHEBI:3308"/>
                  <rdf:li rdf:resource="https://identifiers.org/hmdb/HMDB00464"/>
                  <rdf:li rdf:resource="https://identifiers.org/inchi_key/BHPQYMZQTOCNFJ-UHFFFAOYSA-N"/>
                  <rdf:li rdf:resource="https://identifiers.org/kegg.compound/C00076"/>
                  <rdf:li rdf:resource="https://identifiers.org/metanetx.chemical/MNXM128"/>
                  <rdf:li rdf:resource="https://identifiers.org/reactome.compound/111875"/>
                  <rdf:li rdf:resource="https://identifiers.org/reactome.compound/167012"/>
                  <rdf:li rdf:resource="https://identifiers.org/reactome.compound/139827"/>
                  <rdf:li rdf:resource="https://identifiers.org/reactome.compound/74016"/>
                  <rdf:li rdf:resource="https://identifiers.org/reactome.compound/74112"/>
                  <rdf:li rdf:resource="https://identifiers.org/reactome.compound/1606834"/>
                  <rdf:li rdf:resource="https://identifiers.org/reactome.compound/2855229"/>
                  <rdf:li rdf:resource="https://identifiers.org/sabiork/1289"/>
                  <rdf:li rdf:resource="https://identifiers.org/seed.compound/cpd29674"/>
                  <rdf:li rdf:resource="https://identifiers.org/seed.compound/cpd00063"/>
                </rdf:Bag>
              </bqbiol:is>
            </rdf:Description>
          </rdf:RDF>
        </annotation>
      </species>
      <species metaid="meta_M_argtrna_c" sboTerm="SBO:0000247" id="M_argtrna_c" name="L-Arginyl-tRNA(Arg)" compartment="c" hasOnlySubstanceUnits="false" boundaryCondition="false" constant="false" fbc:charge="2" fbc:chemicalFormula="C6H14N4OR">
        <notes>
          <html xmlns="http://www.w3.org/1999/xhtml">
            <p>original_bigg_ids: [&apos;argtrna_c&apos;]</p>
          </html>
        </notes>
        <annotation>
          <rdf:RDF xmlns:rdf="http://www.w3.org/1999/02/22-rdf-syntax-ns#" xmlns:dcterms="http://purl.org/dc/terms/" xmlns:vCard="http://www.w3.org/2001/vcard-rdf/3.0#" xmlns:vCard4="http://www.w3.org/2006/vcard/ns#" xmlns:bqbiol="http://biomodels.net/biology-qualifiers/" xmlns:bqmodel="http://biomodels.net/model-qualifiers/">
            <rdf:Description rdf:about="#meta_M_argtrna_c">
              <bqbiol:is>
                <rdf:Bag>
                  <rdf:li rdf:resource="https://identifiers.org/bigg.metabolite/argtrna"/>
                  <rdf:li rdf:resource="https://identifiers.org/chebi/CHEBI:18366"/>
                  <rdf:li rdf:resource="https://identifiers.org/chebi/CHEBI:13079"/>
                  <rdf:li rdf:resource="https://identifiers.org/chebi/CHEBI:13080"/>
                  <rdf:li rdf:resource="https://identifiers.org/chebi/CHEBI:6189"/>
                  <rdf:li rdf:resource="https://identifiers.org/kegg.compound/C02163"/>
                  <rdf:li rdf:resource="https://identifiers.org/metanetx.chemical/MNXM89870"/>
                  <rdf:li rdf:resource="https://identifiers.org/reactome.compound/379720"/>
                  <rdf:li rdf:resource="https://identifiers.org/reactome.compound/379708"/>
                  <rdf:li rdf:resource="https://identifiers.org/sabiork/3858"/>
                  <rdf:li rdf:resource="https://identifiers.org/seed.compound/cpd12036"/>
                </rdf:Bag>
              </bqbiol:is>
            </rdf:Description>
          </rdf:RDF>
        </annotation>
      </species>
      <species metaid="meta_M_co2_p" sboTerm="SBO:0000247" id="M_co2_p" name="CO2 CO2" compartment="p" hasOnlySubstanceUnits="false" boundaryCondition="false" constant="false" fbc:charge="0" fbc:chemicalFormula="CO2">
        <notes>
          <html xmlns="http://www.w3.org/1999/xhtml">
            <p>original_bigg_ids: [&apos;co2_p&apos;]</p>
          </html>
        </notes>
        <annotation>
          <rdf:RDF xmlns:rdf="http://www.w3.org/1999/02/22-rdf-syntax-ns#" xmlns:dcterms="http://purl.org/dc/terms/" xmlns:vCard="http://www.w3.org/2001/vcard-rdf/3.0#" xmlns:vCard4="http://www.w3.org/2006/vcard/ns#" xmlns:bqbiol="http://biomodels.net/biology-qualifiers/" xmlns:bqmodel="http://biomodels.net/model-qualifiers/">
            <rdf:Description rdf:about="#meta_M_co2_p">
              <bqbiol:is>
                <rdf:Bag>
                  <rdf:li rdf:resource="https://identifiers.org/bigg.metabolite/co2"/>
                  <rdf:li rdf:resource="https://identifiers.org/biocyc/META:CARBON-DIOXIDE"/>
                  <rdf:li rdf:resource="https://identifiers.org/chebi/CHEBI:23011"/>
                  <rdf:li rdf:resource="https://identifiers.org/chebi/CHEBI:3283"/>
                  <rdf:li rdf:resource="https://identifiers.org/chebi/CHEBI:48829"/>
                  <rdf:li rdf:resource="https://identifiers.org/chebi/CHEBI:16526"/>
                  <rdf:li rdf:resource="https://identifiers.org/chebi/CHEBI:13283"/>
                  <rdf:li rdf:resource="https://identifiers.org/chebi/CHEBI:13285"/>
                  <rdf:li rdf:resource="https://identifiers.org/chebi/CHEBI:13284"/>
                  <rdf:li rdf:resource="https://identifiers.org/chebi/CHEBI:13282"/>
                  <rdf:li rdf:resource="https://identifiers.org/envipath/650babc9-9d68-4b73-9332-11972ca26f7b/compound/2ec3da94-5f50-4525-81b1-5607c5c7a3d3"/>
                  <rdf:li rdf:resource="https://identifiers.org/envipath/32de3cf4-e3e6-4168-956e-32fa5ddb0ce1/compound/05f60af4-0a3f-4ead-9a29-33bb0f123379"/>
                  <rdf:li rdf:resource="https://identifiers.org/hmdb/HMDB01967"/>
                  <rdf:li rdf:resource="https://identifiers.org/inchi_key/CURLTUGMZLYLDI-UHFFFAOYSA-N"/>
                  <rdf:li rdf:resource="https://identifiers.org/kegg.compound/C00011"/>
                  <rdf:li rdf:resource="https://identifiers.org/kegg.drug/D00004"/>
                  <rdf:li rdf:resource="https://identifiers.org/metanetx.chemical/MNXM13"/>
                  <rdf:li rdf:resource="https://identifiers.org/reactome.compound/29376"/>
                  <rdf:li rdf:resource="https://identifiers.org/reactome.compound/5668565"/>
                  <rdf:li rdf:resource="https://identifiers.org/reactome.compound/189480"/>
                  <rdf:li rdf:resource="https://identifiers.org/reactome.compound/1132345"/>
                  <rdf:li rdf:resource="https://identifiers.org/reactome.compound/113528"/>
                  <rdf:li rdf:resource="https://identifiers.org/reactome.compound/1237009"/>
                  <rdf:li rdf:resource="https://identifiers.org/reactome.compound/159751"/>
                  <rdf:li rdf:resource="https://identifiers.org/reactome.compound/389536"/>
                  <rdf:li rdf:resource="https://identifiers.org/reactome.compound/159942"/>
                  <rdf:li rdf:resource="https://identifiers.org/sabiork/1266"/>
                  <rdf:li rdf:resource="https://identifiers.org/seed.compound/cpd00011"/>
                </rdf:Bag>
              </bqbiol:is>
            </rdf:Description>
          </rdf:RDF>
        </annotation>
      </species>
      <species metaid="meta_M_ca2_e" sboTerm="SBO:0000247" id="M_ca2_e" name="Calcium" compartment="e" hasOnlySubstanceUnits="false" boundaryCondition="false" constant="false" fbc:charge="2" fbc:chemicalFormula="Ca">
        <notes>
          <html xmlns="http://www.w3.org/1999/xhtml">
            <p>original_bigg_ids: [&apos;ca2_e&apos;]</p>
          </html>
        </notes>
        <annotation>
          <rdf:RDF xmlns:rdf="http://www.w3.org/1999/02/22-rdf-syntax-ns#" xmlns:dcterms="http://purl.org/dc/terms/" xmlns:vCard="http://www.w3.org/2001/vcard-rdf/3.0#" xmlns:vCard4="http://www.w3.org/2006/vcard/ns#" xmlns:bqbiol="http://biomodels.net/biology-qualifiers/" xmlns:bqmodel="http://biomodels.net/model-qualifiers/">
            <rdf:Description rdf:about="#meta_M_ca2_e">
              <bqbiol:is>
                <rdf:Bag>
                  <rdf:li rdf:resource="https://identifiers.org/bigg.metabolite/ca2"/>
                  <rdf:li rdf:resource="https://identifiers.org/biocyc/META:CA+2"/>
                  <rdf:li rdf:resource="https://identifiers.org/chebi/CHEBI:29108"/>
                  <rdf:li rdf:resource="https://identifiers.org/chebi/CHEBI:48760"/>
                  <rdf:li rdf:resource="https://identifiers.org/chebi/CHEBI:39123"/>
                  <rdf:li rdf:resource="https://identifiers.org/chebi/CHEBI:22988"/>
                  <rdf:li rdf:resource="https://identifiers.org/chebi/CHEBI:3308"/>
                  <rdf:li rdf:resource="https://identifiers.org/hmdb/HMDB00464"/>
                  <rdf:li rdf:resource="https://identifiers.org/inchi_key/BHPQYMZQTOCNFJ-UHFFFAOYSA-N"/>
                  <rdf:li rdf:resource="https://identifiers.org/kegg.compound/C00076"/>
                  <rdf:li rdf:resource="https://identifiers.org/metanetx.chemical/MNXM128"/>
                  <rdf:li rdf:resource="https://identifiers.org/reactome.compound/111875"/>
                  <rdf:li rdf:resource="https://identifiers.org/reactome.compound/167012"/>
                  <rdf:li rdf:resource="https://identifiers.org/reactome.compound/139827"/>
                  <rdf:li rdf:resource="https://identifiers.org/reactome.compound/74016"/>
                  <rdf:li rdf:resource="https://identifiers.org/reactome.compound/74112"/>
                  <rdf:li rdf:resource="https://identifiers.org/reactome.compound/1606834"/>
                  <rdf:li rdf:resource="https://identifiers.org/reactome.compound/2855229"/>
                  <rdf:li rdf:resource="https://identifiers.org/sabiork/1289"/>
                  <rdf:li rdf:resource="https://identifiers.org/seed.compound/cpd29674"/>
                  <rdf:li rdf:resource="https://identifiers.org/seed.compound/cpd00063"/>
                </rdf:Bag>
              </bqbiol:is>
            </rdf:Description>
          </rdf:RDF>
        </annotation>
      </species>
      <species metaid="meta_M_co2dam_c" sboTerm="SBO:0000247" id="M_co2dam_c" name="Cob(II)yrinate a,c diamide" compartment="c" hasOnlySubstanceUnits="false" boundaryCondition="false" constant="false" fbc:charge="-4" fbc:chemicalFormula="C45H56CoN6O12">
        <notes>
          <html xmlns="http://www.w3.org/1999/xhtml">
            <p>original_bigg_ids: [&apos;co2dam_c&apos;]</p>
          </html>
        </notes>
        <annotation>
          <rdf:RDF xmlns:rdf="http://www.w3.org/1999/02/22-rdf-syntax-ns#" xmlns:dcterms="http://purl.org/dc/terms/" xmlns:vCard="http://www.w3.org/2001/vcard-rdf/3.0#" xmlns:vCard4="http://www.w3.org/2006/vcard/ns#" xmlns:bqbiol="http://biomodels.net/biology-qualifiers/" xmlns:bqmodel="http://biomodels.net/model-qualifiers/">
            <rdf:Description rdf:about="#meta_M_co2dam_c">
              <bqbiol:is>
                <rdf:Bag>
                  <rdf:li rdf:resource="https://identifiers.org/bigg.metabolite/co2dam"/>
                  <rdf:li rdf:resource="https://identifiers.org/biocyc/META:CPD-689"/>
                  <rdf:li rdf:resource="https://identifiers.org/chebi/CHEBI:3787"/>
                  <rdf:li rdf:resource="https://identifiers.org/chebi/CHEBI:23331"/>
                  <rdf:li rdf:resource="https://identifiers.org/chebi/CHEBI:58537"/>
                  <rdf:li rdf:resource="https://identifiers.org/chebi/CHEBI:85464"/>
                  <rdf:li rdf:resource="https://identifiers.org/chebi/CHEBI:27937"/>
                  <rdf:li rdf:resource="https://identifiers.org/inchi_key/IADMSJRJSGLGJI-OKJGWHJPSA-H"/>
                  <rdf:li rdf:resource="https://identifiers.org/kegg.compound/C06504"/>
                  <rdf:li rdf:resource="https://identifiers.org/metanetx.chemical/MNXM91520"/>
                  <rdf:li rdf:resource="https://identifiers.org/sabiork/20066"/>
                </rdf:Bag>
              </bqbiol:is>
            </rdf:Description>
          </rdf:RDF>
        </annotation>
      </species>
      <species metaid="meta_M_asn__D_c" sboTerm="SBO:0000247" id="M_asn__D_c" name="D Asparagine" compartment="c" hasOnlySubstanceUnits="false" boundaryCondition="false" constant="false" fbc:charge="0" fbc:chemicalFormula="C4H8N2O3">
        <notes>
          <html xmlns="http://www.w3.org/1999/xhtml">
            <p>original_bigg_ids: [&apos;asn__D_c&apos;]</p>
          </html>
        </notes>
        <annotation>
          <rdf:RDF xmlns:rdf="http://www.w3.org/1999/02/22-rdf-syntax-ns#" xmlns:dcterms="http://purl.org/dc/terms/" xmlns:vCard="http://www.w3.org/2001/vcard-rdf/3.0#" xmlns:vCard4="http://www.w3.org/2006/vcard/ns#" xmlns:bqbiol="http://biomodels.net/biology-qualifiers/" xmlns:bqmodel="http://biomodels.net/model-qualifiers/">
            <rdf:Description rdf:about="#meta_M_asn__D_c">
              <bqbiol:is>
                <rdf:Bag>
                  <rdf:li rdf:resource="https://identifiers.org/bigg.metabolite/asn__D"/>
                </rdf:Bag>
              </bqbiol:is>
            </rdf:Description>
          </rdf:RDF>
        </annotation>
      </species>
      <species metaid="meta_M_asn__D_e" sboTerm="SBO:0000247" id="M_asn__D_e" name="D Asparagine" compartment="e" hasOnlySubstanceUnits="false" boundaryCondition="false" constant="false" fbc:charge="0" fbc:chemicalFormula="C4H8N2O3">
        <notes>
          <html xmlns="http://www.w3.org/1999/xhtml">
            <p>original_bigg_ids: [&apos;asn__D_e&apos;]</p>
          </html>
        </notes>
        <annotation>
          <rdf:RDF xmlns:rdf="http://www.w3.org/1999/02/22-rdf-syntax-ns#" xmlns:dcterms="http://purl.org/dc/terms/" xmlns:vCard="http://www.w3.org/2001/vcard-rdf/3.0#" xmlns:vCard4="http://www.w3.org/2006/vcard/ns#" xmlns:bqbiol="http://biomodels.net/biology-qualifiers/" xmlns:bqmodel="http://biomodels.net/model-qualifiers/">
            <rdf:Description rdf:about="#meta_M_asn__D_e">
              <bqbiol:is>
                <rdf:Bag>
                  <rdf:li rdf:resource="https://identifiers.org/bigg.metabolite/asn__D"/>
                </rdf:Bag>
              </bqbiol:is>
            </rdf:Description>
          </rdf:RDF>
        </annotation>
      </species>
      <species metaid="meta_M_ca2_p" sboTerm="SBO:0000247" id="M_ca2_p" name="Calcium" compartment="p" hasOnlySubstanceUnits="false" boundaryCondition="false" constant="false" fbc:charge="2" fbc:chemicalFormula="Ca">
        <notes>
          <html xmlns="http://www.w3.org/1999/xhtml">
            <p>original_bigg_ids: [&apos;ca2_p&apos;]</p>
          </html>
        </notes>
        <annotation>
          <rdf:RDF xmlns:rdf="http://www.w3.org/1999/02/22-rdf-syntax-ns#" xmlns:dcterms="http://purl.org/dc/terms/" xmlns:vCard="http://www.w3.org/2001/vcard-rdf/3.0#" xmlns:vCard4="http://www.w3.org/2006/vcard/ns#" xmlns:bqbiol="http://biomodels.net/biology-qualifiers/" xmlns:bqmodel="http://biomodels.net/model-qualifiers/">
            <rdf:Description rdf:about="#meta_M_ca2_p">
              <bqbiol:is>
                <rdf:Bag>
                  <rdf:li rdf:resource="https://identifiers.org/bigg.metabolite/ca2"/>
                  <rdf:li rdf:resource="https://identifiers.org/biocyc/META:CA+2"/>
                  <rdf:li rdf:resource="https://identifiers.org/chebi/CHEBI:29108"/>
                  <rdf:li rdf:resource="https://identifiers.org/chebi/CHEBI:48760"/>
                  <rdf:li rdf:resource="https://identifiers.org/chebi/CHEBI:39123"/>
                  <rdf:li rdf:resource="https://identifiers.org/chebi/CHEBI:22988"/>
                  <rdf:li rdf:resource="https://identifiers.org/chebi/CHEBI:3308"/>
                  <rdf:li rdf:resource="https://identifiers.org/hmdb/HMDB00464"/>
                  <rdf:li rdf:resource="https://identifiers.org/inchi_key/BHPQYMZQTOCNFJ-UHFFFAOYSA-N"/>
                  <rdf:li rdf:resource="https://identifiers.org/kegg.compound/C00076"/>
                  <rdf:li rdf:resource="https://identifiers.org/metanetx.chemical/MNXM128"/>
                  <rdf:li rdf:resource="https://identifiers.org/reactome.compound/111875"/>
                  <rdf:li rdf:resource="https://identifiers.org/reactome.compound/167012"/>
                  <rdf:li rdf:resource="https://identifiers.org/reactome.compound/139827"/>
                  <rdf:li rdf:resource="https://identifiers.org/reactome.compound/74016"/>
                  <rdf:li rdf:resource="https://identifiers.org/reactome.compound/74112"/>
                  <rdf:li rdf:resource="https://identifiers.org/reactome.compound/1606834"/>
                  <rdf:li rdf:resource="https://identifiers.org/reactome.compound/2855229"/>
                  <rdf:li rdf:resource="https://identifiers.org/sabiork/1289"/>
                  <rdf:li rdf:resource="https://identifiers.org/seed.compound/cpd29674"/>
                  <rdf:li rdf:resource="https://identifiers.org/seed.compound/cpd00063"/>
                </rdf:Bag>
              </bqbiol:is>
            </rdf:Description>
          </rdf:RDF>
        </annotation>
      </species>
      <species metaid="meta_M_asn__D_p" sboTerm="SBO:0000247" id="M_asn__D_p" name="D Asparagine" compartment="p" hasOnlySubstanceUnits="false" boundaryCondition="false" constant="false" fbc:charge="0" fbc:chemicalFormula="C4H8N2O3">
        <notes>
          <html xmlns="http://www.w3.org/1999/xhtml">
            <p>original_bigg_ids: [&apos;asn__D_p&apos;]</p>
          </html>
        </notes>
        <annotation>
          <rdf:RDF xmlns:rdf="http://www.w3.org/1999/02/22-rdf-syntax-ns#" xmlns:dcterms="http://purl.org/dc/terms/" xmlns:vCard="http://www.w3.org/2001/vcard-rdf/3.0#" xmlns:vCard4="http://www.w3.org/2006/vcard/ns#" xmlns:bqbiol="http://biomodels.net/biology-qualifiers/" xmlns:bqmodel="http://biomodels.net/model-qualifiers/">
            <rdf:Description rdf:about="#meta_M_asn__D_p">
              <bqbiol:is>
                <rdf:Bag>
                  <rdf:li rdf:resource="https://identifiers.org/bigg.metabolite/asn__D"/>
                </rdf:Bag>
              </bqbiol:is>
            </rdf:Description>
          </rdf:RDF>
        </annotation>
      </species>
      <species metaid="meta_M_caffcoa_c" sboTerm="SBO:0000247" id="M_caffcoa_c" name="Caffeoyl-CoA" compartment="c" hasOnlySubstanceUnits="false" boundaryCondition="false" constant="false" fbc:charge="-4" fbc:chemicalFormula="C30H38N7O19P3S">
        <notes>
          <html xmlns="http://www.w3.org/1999/xhtml">
            <p>original_bigg_ids: [&apos;caffcoa_c&apos;]</p>
          </html>
        </notes>
        <annotation>
          <rdf:RDF xmlns:rdf="http://www.w3.org/1999/02/22-rdf-syntax-ns#" xmlns:dcterms="http://purl.org/dc/terms/" xmlns:vCard="http://www.w3.org/2001/vcard-rdf/3.0#" xmlns:vCard4="http://www.w3.org/2006/vcard/ns#" xmlns:bqbiol="http://biomodels.net/biology-qualifiers/" xmlns:bqmodel="http://biomodels.net/model-qualifiers/">
            <rdf:Description rdf:about="#meta_M_caffcoa_c">
              <bqbiol:is>
                <rdf:Bag>
                  <rdf:li rdf:resource="https://identifiers.org/bigg.metabolite/caffcoa"/>
                  <rdf:li rdf:resource="https://identifiers.org/biocyc/META:CAFFEOYL-COA"/>
                  <rdf:li rdf:resource="https://identifiers.org/chebi/CHEBI:22983"/>
                  <rdf:li rdf:resource="https://identifiers.org/chebi/CHEBI:57372"/>
                  <rdf:li rdf:resource="https://identifiers.org/chebi/CHEBI:87136"/>
                  <rdf:li rdf:resource="https://identifiers.org/chebi/CHEBI:87449"/>
                  <rdf:li rdf:resource="https://identifiers.org/chebi/CHEBI:13930"/>
                  <rdf:li rdf:resource="https://identifiers.org/chebi/CHEBI:3296"/>
                  <rdf:li rdf:resource="https://identifiers.org/chebi/CHEBI:15518"/>
                  <rdf:li rdf:resource="https://identifiers.org/inchi_key/QHRGJMIMHCLHRG-ZSELIEHESA-J"/>
                  <rdf:li rdf:resource="https://identifiers.org/kegg.compound/C00323"/>
                  <rdf:li rdf:resource="https://identifiers.org/lipidmaps/LMFA07050293"/>
                  <rdf:li rdf:resource="https://identifiers.org/metanetx.chemical/MNXM443"/>
                  <rdf:li rdf:resource="https://identifiers.org/sabiork/2017"/>
                  <rdf:li rdf:resource="https://identifiers.org/seed.compound/cpd00270"/>
                </rdf:Bag>
              </bqbiol:is>
            </rdf:Description>
          </rdf:RDF>
        </annotation>
      </species>
      <species metaid="meta_M_asn__L_c" sboTerm="SBO:0000247" id="M_asn__L_c" name="L-Asparagine" compartment="c" hasOnlySubstanceUnits="false" boundaryCondition="false" constant="false" fbc:charge="0" fbc:chemicalFormula="C4H8N2O3">
        <notes>
          <html xmlns="http://www.w3.org/1999/xhtml">
            <p>original_bigg_ids: [&apos;asn__L_c&apos;]</p>
          </html>
        </notes>
        <annotation>
          <rdf:RDF xmlns:rdf="http://www.w3.org/1999/02/22-rdf-syntax-ns#" xmlns:dcterms="http://purl.org/dc/terms/" xmlns:vCard="http://www.w3.org/2001/vcard-rdf/3.0#" xmlns:vCard4="http://www.w3.org/2006/vcard/ns#" xmlns:bqbiol="http://biomodels.net/biology-qualifiers/" xmlns:bqmodel="http://biomodels.net/model-qualifiers/">
            <rdf:Description rdf:about="#meta_M_asn__L_c">
              <bqbiol:is>
                <rdf:Bag>
                  <rdf:li rdf:resource="https://identifiers.org/bigg.metabolite/asn__L"/>
                  <rdf:li rdf:resource="https://identifiers.org/biocyc/META:ASN"/>
                  <rdf:li rdf:resource="https://identifiers.org/chebi/CHEBI:6191"/>
                  <rdf:li rdf:resource="https://identifiers.org/chebi/CHEBI:22653"/>
                  <rdf:li rdf:resource="https://identifiers.org/chebi/CHEBI:32651"/>
                  <rdf:li rdf:resource="https://identifiers.org/chebi/CHEBI:58048"/>
                  <rdf:li rdf:resource="https://identifiers.org/chebi/CHEBI:40902"/>
                  <rdf:li rdf:resource="https://identifiers.org/chebi/CHEBI:21242"/>
                  <rdf:li rdf:resource="https://identifiers.org/chebi/CHEBI:32661"/>
                  <rdf:li rdf:resource="https://identifiers.org/chebi/CHEBI:13083"/>
                  <rdf:li rdf:resource="https://identifiers.org/chebi/CHEBI:17196"/>
                  <rdf:li rdf:resource="https://identifiers.org/chebi/CHEBI:32660"/>
                  <rdf:li rdf:resource="https://identifiers.org/chebi/CHEBI:32650"/>
                  <rdf:li rdf:resource="https://identifiers.org/hmdb/HMDB00168"/>
                  <rdf:li rdf:resource="https://identifiers.org/inchi_key/DCXYFEDJOCDNAF-REOHCLBHSA-N"/>
                  <rdf:li rdf:resource="https://identifiers.org/kegg.compound/C16438"/>
                  <rdf:li rdf:resource="https://identifiers.org/kegg.compound/C00152"/>
                  <rdf:li rdf:resource="https://identifiers.org/metanetx.chemical/MNXM147"/>
                  <rdf:li rdf:resource="https://identifiers.org/reactome.compound/29642"/>
                  <rdf:li rdf:resource="https://identifiers.org/reactome.compound/379703"/>
                  <rdf:li rdf:resource="https://identifiers.org/sabiork/21052"/>
                  <rdf:li rdf:resource="https://identifiers.org/sabiork/72"/>
                  <rdf:li rdf:resource="https://identifiers.org/seed.compound/cpd00132"/>
                  <rdf:li rdf:resource="https://identifiers.org/seed.compound/cpd15142"/>
                </rdf:Bag>
              </bqbiol:is>
            </rdf:Description>
          </rdf:RDF>
        </annotation>
      </species>
      <species metaid="meta_M_co_c" sboTerm="SBO:0000247" id="M_co_c" name="Carbon monoxide" compartment="c" hasOnlySubstanceUnits="false" boundaryCondition="false" constant="false" fbc:charge="0" fbc:chemicalFormula="CO">
        <notes>
          <html xmlns="http://www.w3.org/1999/xhtml">
            <p>original_bigg_ids: [&apos;co_c&apos;]</p>
          </html>
        </notes>
        <annotation>
          <rdf:RDF xmlns:rdf="http://www.w3.org/1999/02/22-rdf-syntax-ns#" xmlns:dcterms="http://purl.org/dc/terms/" xmlns:vCard="http://www.w3.org/2001/vcard-rdf/3.0#" xmlns:vCard4="http://www.w3.org/2006/vcard/ns#" xmlns:bqbiol="http://biomodels.net/biology-qualifiers/" xmlns:bqmodel="http://biomodels.net/model-qualifiers/">
            <rdf:Description rdf:about="#meta_M_co_c">
              <bqbiol:is>
                <rdf:Bag>
                  <rdf:li rdf:resource="https://identifiers.org/bigg.metabolite/co"/>
                  <rdf:li rdf:resource="https://identifiers.org/biocyc/META:CARBON-MONOXIDE"/>
                  <rdf:li rdf:resource="https://identifiers.org/chebi/CHEBI:23013"/>
                  <rdf:li rdf:resource="https://identifiers.org/chebi/CHEBI:17245"/>
                  <rdf:li rdf:resource="https://identifiers.org/chebi/CHEBI:3282"/>
                  <rdf:li rdf:resource="https://identifiers.org/chebi/CHEBI:41526"/>
                  <rdf:li rdf:resource="https://identifiers.org/chebi/CHEBI:58072"/>
                  <rdf:li rdf:resource="https://identifiers.org/chebi/CHEBI:13281"/>
                  <rdf:li rdf:resource="https://identifiers.org/envipath/32de3cf4-e3e6-4168-956e-32fa5ddb0ce1/compound/a0a5ff93-8a43-48da-aab5-cef2c628da42"/>
                  <rdf:li rdf:resource="https://identifiers.org/hmdb/HMDB01361"/>
                  <rdf:li rdf:resource="https://identifiers.org/inchi_key/UGFAIRIUMAVXCW-UHFFFAOYSA-N"/>
                  <rdf:li rdf:resource="https://identifiers.org/kegg.compound/C00237"/>
                  <rdf:li rdf:resource="https://identifiers.org/kegg.drug/D03398"/>
                  <rdf:li rdf:resource="https://identifiers.org/kegg.drug/D09706"/>
                  <rdf:li rdf:resource="https://identifiers.org/metanetx.chemical/MNXM10881"/>
                  <rdf:li rdf:resource="https://identifiers.org/reactome.compound/189385"/>
                  <rdf:li rdf:resource="https://identifiers.org/sabiork/1987"/>
                  <rdf:li rdf:resource="https://identifiers.org/seed.compound/cpd00204"/>
                </rdf:Bag>
              </bqbiol:is>
            </rdf:Description>
          </rdf:RDF>
        </annotation>
      </species>
      <species metaid="meta_M_co_e" sboTerm="SBO:0000247" id="M_co_e" name="Carbon monoxide" compartment="e" hasOnlySubstanceUnits="false" boundaryCondition="false" constant="false" fbc:charge="0" fbc:chemicalFormula="CO">
        <notes>
          <html xmlns="http://www.w3.org/1999/xhtml">
            <p>original_bigg_ids: [&apos;co_e&apos;]</p>
          </html>
        </notes>
        <annotation>
          <rdf:RDF xmlns:rdf="http://www.w3.org/1999/02/22-rdf-syntax-ns#" xmlns:dcterms="http://purl.org/dc/terms/" xmlns:vCard="http://www.w3.org/2001/vcard-rdf/3.0#" xmlns:vCard4="http://www.w3.org/2006/vcard/ns#" xmlns:bqbiol="http://biomodels.net/biology-qualifiers/" xmlns:bqmodel="http://biomodels.net/model-qualifiers/">
            <rdf:Description rdf:about="#meta_M_co_e">
              <bqbiol:is>
                <rdf:Bag>
                  <rdf:li rdf:resource="https://identifiers.org/bigg.metabolite/co"/>
                  <rdf:li rdf:resource="https://identifiers.org/biocyc/META:CARBON-MONOXIDE"/>
                  <rdf:li rdf:resource="https://identifiers.org/chebi/CHEBI:23013"/>
                  <rdf:li rdf:resource="https://identifiers.org/chebi/CHEBI:17245"/>
                  <rdf:li rdf:resource="https://identifiers.org/chebi/CHEBI:3282"/>
                  <rdf:li rdf:resource="https://identifiers.org/chebi/CHEBI:41526"/>
                  <rdf:li rdf:resource="https://identifiers.org/chebi/CHEBI:58072"/>
                  <rdf:li rdf:resource="https://identifiers.org/chebi/CHEBI:13281"/>
                  <rdf:li rdf:resource="https://identifiers.org/envipath/32de3cf4-e3e6-4168-956e-32fa5ddb0ce1/compound/a0a5ff93-8a43-48da-aab5-cef2c628da42"/>
                  <rdf:li rdf:resource="https://identifiers.org/hmdb/HMDB01361"/>
                  <rdf:li rdf:resource="https://identifiers.org/inchi_key/UGFAIRIUMAVXCW-UHFFFAOYSA-N"/>
                  <rdf:li rdf:resource="https://identifiers.org/kegg.compound/C00237"/>
                  <rdf:li rdf:resource="https://identifiers.org/kegg.drug/D03398"/>
                  <rdf:li rdf:resource="https://identifiers.org/kegg.drug/D09706"/>
                  <rdf:li rdf:resource="https://identifiers.org/metanetx.chemical/MNXM10881"/>
                  <rdf:li rdf:resource="https://identifiers.org/reactome.compound/189385"/>
                  <rdf:li rdf:resource="https://identifiers.org/sabiork/1987"/>
                  <rdf:li rdf:resource="https://identifiers.org/seed.compound/cpd00204"/>
                </rdf:Bag>
              </bqbiol:is>
            </rdf:Description>
          </rdf:RDF>
        </annotation>
      </species>
      <species metaid="meta_M_cala_c" sboTerm="SBO:0000247" id="M_cala_c" name="N-Carbamoyl-beta-alanine" compartment="c" hasOnlySubstanceUnits="false" boundaryCondition="false" constant="false" fbc:charge="-1" fbc:chemicalFormula="C4H7N2O3">
        <notes>
          <html xmlns="http://www.w3.org/1999/xhtml">
            <p>original_bigg_ids: [&apos;cala_c&apos;]</p>
          </html>
        </notes>
        <annotation>
          <rdf:RDF xmlns:rdf="http://www.w3.org/1999/02/22-rdf-syntax-ns#" xmlns:dcterms="http://purl.org/dc/terms/" xmlns:vCard="http://www.w3.org/2001/vcard-rdf/3.0#" xmlns:vCard4="http://www.w3.org/2006/vcard/ns#" xmlns:bqbiol="http://biomodels.net/biology-qualifiers/" xmlns:bqmodel="http://biomodels.net/model-qualifiers/">
            <rdf:Description rdf:about="#meta_M_cala_c">
              <bqbiol:is>
                <rdf:Bag>
                  <rdf:li rdf:resource="https://identifiers.org/bigg.metabolite/cala"/>
                  <rdf:li rdf:resource="https://identifiers.org/biocyc/META:3-UREIDO-PROPIONATE"/>
                  <rdf:li rdf:resource="https://identifiers.org/chebi/CHEBI:12495"/>
                  <rdf:li rdf:resource="https://identifiers.org/chebi/CHEBI:21690"/>
                  <rdf:li rdf:resource="https://identifiers.org/chebi/CHEBI:18261"/>
                  <rdf:li rdf:resource="https://identifiers.org/chebi/CHEBI:11892"/>
                  <rdf:li rdf:resource="https://identifiers.org/chebi/CHEBI:1671"/>
                  <rdf:li rdf:resource="https://identifiers.org/chebi/CHEBI:46352"/>
                  <rdf:li rdf:resource="https://identifiers.org/hmdb/HMDB62812"/>
                  <rdf:li rdf:resource="https://identifiers.org/hmdb/HMDB00026"/>
                  <rdf:li rdf:resource="https://identifiers.org/inchi_key/JSJWCHRYRHKBBW-UHFFFAOYSA-M"/>
                  <rdf:li rdf:resource="https://identifiers.org/kegg.compound/C02642"/>
                  <rdf:li rdf:resource="https://identifiers.org/metanetx.chemical/MNXM802"/>
                  <rdf:li rdf:resource="https://identifiers.org/reactome.compound/73588"/>
                  <rdf:li rdf:resource="https://identifiers.org/sabiork/2475"/>
                  <rdf:li rdf:resource="https://identifiers.org/seed.compound/cpd01720"/>
                </rdf:Bag>
              </bqbiol:is>
            </rdf:Description>
          </rdf:RDF>
        </annotation>
      </species>
      <species metaid="meta_M_asn__L_e" sboTerm="SBO:0000247" id="M_asn__L_e" name="L-Asparagine" compartment="e" hasOnlySubstanceUnits="false" boundaryCondition="false" constant="false" fbc:charge="0" fbc:chemicalFormula="C4H8N2O3">
        <notes>
          <html xmlns="http://www.w3.org/1999/xhtml">
            <p>original_bigg_ids: [&apos;asn__L_e&apos;]</p>
          </html>
        </notes>
        <annotation>
          <rdf:RDF xmlns:rdf="http://www.w3.org/1999/02/22-rdf-syntax-ns#" xmlns:dcterms="http://purl.org/dc/terms/" xmlns:vCard="http://www.w3.org/2001/vcard-rdf/3.0#" xmlns:vCard4="http://www.w3.org/2006/vcard/ns#" xmlns:bqbiol="http://biomodels.net/biology-qualifiers/" xmlns:bqmodel="http://biomodels.net/model-qualifiers/">
            <rdf:Description rdf:about="#meta_M_asn__L_e">
              <bqbiol:is>
                <rdf:Bag>
                  <rdf:li rdf:resource="https://identifiers.org/bigg.metabolite/asn__L"/>
                  <rdf:li rdf:resource="https://identifiers.org/biocyc/META:ASN"/>
                  <rdf:li rdf:resource="https://identifiers.org/chebi/CHEBI:6191"/>
                  <rdf:li rdf:resource="https://identifiers.org/chebi/CHEBI:22653"/>
                  <rdf:li rdf:resource="https://identifiers.org/chebi/CHEBI:32651"/>
                  <rdf:li rdf:resource="https://identifiers.org/chebi/CHEBI:58048"/>
                  <rdf:li rdf:resource="https://identifiers.org/chebi/CHEBI:40902"/>
                  <rdf:li rdf:resource="https://identifiers.org/chebi/CHEBI:21242"/>
                  <rdf:li rdf:resource="https://identifiers.org/chebi/CHEBI:32661"/>
                  <rdf:li rdf:resource="https://identifiers.org/chebi/CHEBI:13083"/>
                  <rdf:li rdf:resource="https://identifiers.org/chebi/CHEBI:17196"/>
                  <rdf:li rdf:resource="https://identifiers.org/chebi/CHEBI:32660"/>
                  <rdf:li rdf:resource="https://identifiers.org/chebi/CHEBI:32650"/>
                  <rdf:li rdf:resource="https://identifiers.org/hmdb/HMDB00168"/>
                  <rdf:li rdf:resource="https://identifiers.org/inchi_key/DCXYFEDJOCDNAF-REOHCLBHSA-N"/>
                  <rdf:li rdf:resource="https://identifiers.org/kegg.compound/C16438"/>
                  <rdf:li rdf:resource="https://identifiers.org/kegg.compound/C00152"/>
                  <rdf:li rdf:resource="https://identifiers.org/metanetx.chemical/MNXM147"/>
                  <rdf:li rdf:resource="https://identifiers.org/reactome.compound/29642"/>
                  <rdf:li rdf:resource="https://identifiers.org/reactome.compound/379703"/>
                  <rdf:li rdf:resource="https://identifiers.org/sabiork/21052"/>
                  <rdf:li rdf:resource="https://identifiers.org/sabiork/72"/>
                  <rdf:li rdf:resource="https://identifiers.org/seed.compound/cpd00132"/>
                  <rdf:li rdf:resource="https://identifiers.org/seed.compound/cpd15142"/>
                </rdf:Bag>
              </bqbiol:is>
            </rdf:Description>
          </rdf:RDF>
        </annotation>
      </species>
      <species metaid="meta_M_camp_c" sboTerm="SBO:0000247" id="M_camp_c" name="CAMP C10H11N5O6P" compartment="c" hasOnlySubstanceUnits="false" boundaryCondition="false" constant="false" fbc:charge="-1" fbc:chemicalFormula="C10H11N5O6P">
        <notes>
          <html xmlns="http://www.w3.org/1999/xhtml">
            <p>original_bigg_ids: [&apos;camp_c&apos;]</p>
          </html>
        </notes>
        <annotation>
          <rdf:RDF xmlns:rdf="http://www.w3.org/1999/02/22-rdf-syntax-ns#" xmlns:dcterms="http://purl.org/dc/terms/" xmlns:vCard="http://www.w3.org/2001/vcard-rdf/3.0#" xmlns:vCard4="http://www.w3.org/2006/vcard/ns#" xmlns:bqbiol="http://biomodels.net/biology-qualifiers/" xmlns:bqmodel="http://biomodels.net/model-qualifiers/">
            <rdf:Description rdf:about="#meta_M_camp_c">
              <bqbiol:is>
                <rdf:Bag>
                  <rdf:li rdf:resource="https://identifiers.org/bigg.metabolite/camp"/>
                  <rdf:li rdf:resource="https://identifiers.org/biocyc/META:CAMP"/>
                  <rdf:li rdf:resource="https://identifiers.org/chebi/CHEBI:19827"/>
                  <rdf:li rdf:resource="https://identifiers.org/chebi/CHEBI:11673"/>
                  <rdf:li rdf:resource="https://identifiers.org/chebi/CHEBI:1325"/>
                  <rdf:li rdf:resource="https://identifiers.org/chebi/CHEBI:17489"/>
                  <rdf:li rdf:resource="https://identifiers.org/chebi/CHEBI:58165"/>
                  <rdf:li rdf:resource="https://identifiers.org/chebi/CHEBI:41588"/>
                  <rdf:li rdf:resource="https://identifiers.org/hmdb/HMDB00058"/>
                  <rdf:li rdf:resource="https://identifiers.org/inchi_key/IVOMOUWHDPKRLL-KQYNXXCUSA-M"/>
                  <rdf:li rdf:resource="https://identifiers.org/kegg.compound/C00575"/>
                  <rdf:li rdf:resource="https://identifiers.org/metanetx.chemical/MNXM243"/>
                  <rdf:li rdf:resource="https://identifiers.org/reactome.compound/30389"/>
                  <rdf:li rdf:resource="https://identifiers.org/sabiork/1379"/>
                  <rdf:li rdf:resource="https://identifiers.org/seed.compound/cpd00446"/>
                </rdf:Bag>
              </bqbiol:is>
            </rdf:Description>
          </rdf:RDF>
        </annotation>
      </species>
      <species metaid="meta_M_asn__L_p" sboTerm="SBO:0000247" id="M_asn__L_p" name="L-Asparagine" compartment="p" hasOnlySubstanceUnits="false" boundaryCondition="false" constant="false" fbc:charge="0" fbc:chemicalFormula="C4H8N2O3">
        <notes>
          <html xmlns="http://www.w3.org/1999/xhtml">
            <p>original_bigg_ids: [&apos;asn__L_p&apos;]</p>
          </html>
        </notes>
        <annotation>
          <rdf:RDF xmlns:rdf="http://www.w3.org/1999/02/22-rdf-syntax-ns#" xmlns:dcterms="http://purl.org/dc/terms/" xmlns:vCard="http://www.w3.org/2001/vcard-rdf/3.0#" xmlns:vCard4="http://www.w3.org/2006/vcard/ns#" xmlns:bqbiol="http://biomodels.net/biology-qualifiers/" xmlns:bqmodel="http://biomodels.net/model-qualifiers/">
            <rdf:Description rdf:about="#meta_M_asn__L_p">
              <bqbiol:is>
                <rdf:Bag>
                  <rdf:li rdf:resource="https://identifiers.org/bigg.metabolite/asn__L"/>
                  <rdf:li rdf:resource="https://identifiers.org/biocyc/META:ASN"/>
                  <rdf:li rdf:resource="https://identifiers.org/chebi/CHEBI:6191"/>
                  <rdf:li rdf:resource="https://identifiers.org/chebi/CHEBI:22653"/>
                  <rdf:li rdf:resource="https://identifiers.org/chebi/CHEBI:32651"/>
                  <rdf:li rdf:resource="https://identifiers.org/chebi/CHEBI:58048"/>
                  <rdf:li rdf:resource="https://identifiers.org/chebi/CHEBI:40902"/>
                  <rdf:li rdf:resource="https://identifiers.org/chebi/CHEBI:21242"/>
                  <rdf:li rdf:resource="https://identifiers.org/chebi/CHEBI:32661"/>
                  <rdf:li rdf:resource="https://identifiers.org/chebi/CHEBI:13083"/>
                  <rdf:li rdf:resource="https://identifiers.org/chebi/CHEBI:17196"/>
                  <rdf:li rdf:resource="https://identifiers.org/chebi/CHEBI:32660"/>
                  <rdf:li rdf:resource="https://identifiers.org/chebi/CHEBI:32650"/>
                  <rdf:li rdf:resource="https://identifiers.org/hmdb/HMDB00168"/>
                  <rdf:li rdf:resource="https://identifiers.org/inchi_key/DCXYFEDJOCDNAF-REOHCLBHSA-N"/>
                  <rdf:li rdf:resource="https://identifiers.org/kegg.compound/C16438"/>
                  <rdf:li rdf:resource="https://identifiers.org/kegg.compound/C00152"/>
                  <rdf:li rdf:resource="https://identifiers.org/metanetx.chemical/MNXM147"/>
                  <rdf:li rdf:resource="https://identifiers.org/reactome.compound/29642"/>
                  <rdf:li rdf:resource="https://identifiers.org/reactome.compound/379703"/>
                  <rdf:li rdf:resource="https://identifiers.org/sabiork/21052"/>
                  <rdf:li rdf:resource="https://identifiers.org/sabiork/72"/>
                  <rdf:li rdf:resource="https://identifiers.org/seed.compound/cpd00132"/>
                  <rdf:li rdf:resource="https://identifiers.org/seed.compound/cpd15142"/>
                </rdf:Bag>
              </bqbiol:is>
            </rdf:Description>
          </rdf:RDF>
        </annotation>
      </species>
      <species metaid="meta_M_carn_c" sboTerm="SBO:0000247" id="M_carn_c" name="L-Carnosine" compartment="c" hasOnlySubstanceUnits="false" boundaryCondition="false" constant="false" fbc:charge="0" fbc:chemicalFormula="C9H14N4O3">
        <notes>
          <html xmlns="http://www.w3.org/1999/xhtml">
            <p>original_bigg_ids: [&apos;carn_c&apos;]</p>
          </html>
        </notes>
        <annotation>
          <rdf:RDF xmlns:rdf="http://www.w3.org/1999/02/22-rdf-syntax-ns#" xmlns:dcterms="http://purl.org/dc/terms/" xmlns:vCard="http://www.w3.org/2001/vcard-rdf/3.0#" xmlns:vCard4="http://www.w3.org/2006/vcard/ns#" xmlns:bqbiol="http://biomodels.net/biology-qualifiers/" xmlns:bqmodel="http://biomodels.net/model-qualifiers/">
            <rdf:Description rdf:about="#meta_M_carn_c">
              <bqbiol:is>
                <rdf:Bag>
                  <rdf:li rdf:resource="https://identifiers.org/bigg.metabolite/carn"/>
                  <rdf:li rdf:resource="https://identifiers.org/metanetx.chemical/MNXM114412"/>
                  <rdf:li rdf:resource="https://identifiers.org/seed.compound/cpd15836"/>
                </rdf:Bag>
              </bqbiol:is>
            </rdf:Description>
          </rdf:RDF>
        </annotation>
      </species>
      <species metaid="meta_M_aso3_c" sboTerm="SBO:0000247" id="M_aso3_c" name="Arsenite" compartment="c" hasOnlySubstanceUnits="false" boundaryCondition="false" constant="false" fbc:charge="-3" fbc:chemicalFormula="AsO3">
        <notes>
          <html xmlns="http://www.w3.org/1999/xhtml">
            <p>original_bigg_ids: [&apos;aso3_c&apos;]</p>
          </html>
        </notes>
        <annotation>
          <rdf:RDF xmlns:rdf="http://www.w3.org/1999/02/22-rdf-syntax-ns#" xmlns:dcterms="http://purl.org/dc/terms/" xmlns:vCard="http://www.w3.org/2001/vcard-rdf/3.0#" xmlns:vCard4="http://www.w3.org/2006/vcard/ns#" xmlns:bqbiol="http://biomodels.net/biology-qualifiers/" xmlns:bqmodel="http://biomodels.net/model-qualifiers/">
            <rdf:Description rdf:about="#meta_M_aso3_c">
              <bqbiol:is>
                <rdf:Bag>
                  <rdf:li rdf:resource="https://identifiers.org/bigg.metabolite/aso3"/>
                  <rdf:li rdf:resource="https://identifiers.org/biocyc/META:CPD0-2040"/>
                  <rdf:li rdf:resource="https://identifiers.org/biocyc/META:CPD-763"/>
                  <rdf:li rdf:resource="https://identifiers.org/chebi/CHEBI:2846"/>
                  <rdf:li rdf:resource="https://identifiers.org/chebi/CHEBI:22635"/>
                  <rdf:li rdf:resource="https://identifiers.org/chebi/CHEBI:49899"/>
                  <rdf:li rdf:resource="https://identifiers.org/chebi/CHEBI:13857"/>
                  <rdf:li rdf:resource="https://identifiers.org/chebi/CHEBI:49900"/>
                  <rdf:li rdf:resource="https://identifiers.org/chebi/CHEBI:29243"/>
                  <rdf:li rdf:resource="https://identifiers.org/chebi/CHEBI:29866"/>
                  <rdf:li rdf:resource="https://identifiers.org/chebi/CHEBI:29242"/>
                  <rdf:li rdf:resource="https://identifiers.org/envipath/32de3cf4-e3e6-4168-956e-32fa5ddb0ce1/compound/42d95b9b-3aca-45eb-a99d-ef775cb20524"/>
                  <rdf:li rdf:resource="https://identifiers.org/hmdb/HMDB11620"/>
                  <rdf:li rdf:resource="https://identifiers.org/inchi_key/AQLMHYSWFMLWBS-UHFFFAOYSA-N"/>
                  <rdf:li rdf:resource="https://identifiers.org/kegg.compound/C06697"/>
                  <rdf:li rdf:resource="https://identifiers.org/metanetx.chemical/MNXM658"/>
                  <rdf:li rdf:resource="https://identifiers.org/reactome.compound/5696216"/>
                  <rdf:li rdf:resource="https://identifiers.org/sabiork/8854"/>
                  <rdf:li rdf:resource="https://identifiers.org/seed.compound/cpd26385"/>
                  <rdf:li rdf:resource="https://identifiers.org/seed.compound/cpd04098"/>
                </rdf:Bag>
              </bqbiol:is>
            </rdf:Description>
          </rdf:RDF>
        </annotation>
      </species>
      <species metaid="meta_M_aso3_e" sboTerm="SBO:0000247" id="M_aso3_e" name="Arsenite" compartment="e" hasOnlySubstanceUnits="false" boundaryCondition="false" constant="false" fbc:charge="-3" fbc:chemicalFormula="AsO3">
        <notes>
          <html xmlns="http://www.w3.org/1999/xhtml">
            <p>original_bigg_ids: [&apos;aso3_e&apos;]</p>
          </html>
        </notes>
        <annotation>
          <rdf:RDF xmlns:rdf="http://www.w3.org/1999/02/22-rdf-syntax-ns#" xmlns:dcterms="http://purl.org/dc/terms/" xmlns:vCard="http://www.w3.org/2001/vcard-rdf/3.0#" xmlns:vCard4="http://www.w3.org/2006/vcard/ns#" xmlns:bqbiol="http://biomodels.net/biology-qualifiers/" xmlns:bqmodel="http://biomodels.net/model-qualifiers/">
            <rdf:Description rdf:about="#meta_M_aso3_e">
              <bqbiol:is>
                <rdf:Bag>
                  <rdf:li rdf:resource="https://identifiers.org/bigg.metabolite/aso3"/>
                  <rdf:li rdf:resource="https://identifiers.org/biocyc/META:CPD0-2040"/>
                  <rdf:li rdf:resource="https://identifiers.org/biocyc/META:CPD-763"/>
                  <rdf:li rdf:resource="https://identifiers.org/chebi/CHEBI:2846"/>
                  <rdf:li rdf:resource="https://identifiers.org/chebi/CHEBI:22635"/>
                  <rdf:li rdf:resource="https://identifiers.org/chebi/CHEBI:49899"/>
                  <rdf:li rdf:resource="https://identifiers.org/chebi/CHEBI:13857"/>
                  <rdf:li rdf:resource="https://identifiers.org/chebi/CHEBI:49900"/>
                  <rdf:li rdf:resource="https://identifiers.org/chebi/CHEBI:29243"/>
                  <rdf:li rdf:resource="https://identifiers.org/chebi/CHEBI:29866"/>
                  <rdf:li rdf:resource="https://identifiers.org/chebi/CHEBI:29242"/>
                  <rdf:li rdf:resource="https://identifiers.org/envipath/32de3cf4-e3e6-4168-956e-32fa5ddb0ce1/compound/42d95b9b-3aca-45eb-a99d-ef775cb20524"/>
                  <rdf:li rdf:resource="https://identifiers.org/hmdb/HMDB11620"/>
                  <rdf:li rdf:resource="https://identifiers.org/inchi_key/AQLMHYSWFMLWBS-UHFFFAOYSA-N"/>
                  <rdf:li rdf:resource="https://identifiers.org/kegg.compound/C06697"/>
                  <rdf:li rdf:resource="https://identifiers.org/metanetx.chemical/MNXM658"/>
                  <rdf:li rdf:resource="https://identifiers.org/reactome.compound/5696216"/>
                  <rdf:li rdf:resource="https://identifiers.org/sabiork/8854"/>
                  <rdf:li rdf:resource="https://identifiers.org/seed.compound/cpd26385"/>
                  <rdf:li rdf:resource="https://identifiers.org/seed.compound/cpd04098"/>
                </rdf:Bag>
              </bqbiol:is>
            </rdf:Description>
          </rdf:RDF>
        </annotation>
      </species>
      <species metaid="meta_M_co_p" sboTerm="SBO:0000247" id="M_co_p" name="Carbon monoxide" compartment="p" hasOnlySubstanceUnits="false" boundaryCondition="false" constant="false" fbc:charge="0" fbc:chemicalFormula="CO">
        <notes>
          <html xmlns="http://www.w3.org/1999/xhtml">
            <p>original_bigg_ids: [&apos;co_p&apos;]</p>
          </html>
        </notes>
        <annotation>
          <rdf:RDF xmlns:rdf="http://www.w3.org/1999/02/22-rdf-syntax-ns#" xmlns:dcterms="http://purl.org/dc/terms/" xmlns:vCard="http://www.w3.org/2001/vcard-rdf/3.0#" xmlns:vCard4="http://www.w3.org/2006/vcard/ns#" xmlns:bqbiol="http://biomodels.net/biology-qualifiers/" xmlns:bqmodel="http://biomodels.net/model-qualifiers/">
            <rdf:Description rdf:about="#meta_M_co_p">
              <bqbiol:is>
                <rdf:Bag>
                  <rdf:li rdf:resource="https://identifiers.org/bigg.metabolite/co"/>
                  <rdf:li rdf:resource="https://identifiers.org/biocyc/META:CARBON-MONOXIDE"/>
                  <rdf:li rdf:resource="https://identifiers.org/chebi/CHEBI:23013"/>
                  <rdf:li rdf:resource="https://identifiers.org/chebi/CHEBI:17245"/>
                  <rdf:li rdf:resource="https://identifiers.org/chebi/CHEBI:3282"/>
                  <rdf:li rdf:resource="https://identifiers.org/chebi/CHEBI:41526"/>
                  <rdf:li rdf:resource="https://identifiers.org/chebi/CHEBI:58072"/>
                  <rdf:li rdf:resource="https://identifiers.org/chebi/CHEBI:13281"/>
                  <rdf:li rdf:resource="https://identifiers.org/envipath/32de3cf4-e3e6-4168-956e-32fa5ddb0ce1/compound/a0a5ff93-8a43-48da-aab5-cef2c628da42"/>
                  <rdf:li rdf:resource="https://identifiers.org/hmdb/HMDB01361"/>
                  <rdf:li rdf:resource="https://identifiers.org/inchi_key/UGFAIRIUMAVXCW-UHFFFAOYSA-N"/>
                  <rdf:li rdf:resource="https://identifiers.org/kegg.compound/C00237"/>
                  <rdf:li rdf:resource="https://identifiers.org/kegg.drug/D03398"/>
                  <rdf:li rdf:resource="https://identifiers.org/kegg.drug/D09706"/>
                  <rdf:li rdf:resource="https://identifiers.org/metanetx.chemical/MNXM10881"/>
                  <rdf:li rdf:resource="https://identifiers.org/reactome.compound/189385"/>
                  <rdf:li rdf:resource="https://identifiers.org/sabiork/1987"/>
                  <rdf:li rdf:resource="https://identifiers.org/seed.compound/cpd00204"/>
                </rdf:Bag>
              </bqbiol:is>
            </rdf:Description>
          </rdf:RDF>
        </annotation>
      </species>
      <species metaid="meta_M_carn_e" sboTerm="SBO:0000247" id="M_carn_e" name="L-Carnosine" compartment="e" hasOnlySubstanceUnits="false" boundaryCondition="false" constant="false" fbc:charge="0" fbc:chemicalFormula="C9H14N4O3">
        <notes>
          <html xmlns="http://www.w3.org/1999/xhtml">
            <p>original_bigg_ids: [&apos;carn_e&apos;]</p>
          </html>
        </notes>
        <annotation>
          <rdf:RDF xmlns:rdf="http://www.w3.org/1999/02/22-rdf-syntax-ns#" xmlns:dcterms="http://purl.org/dc/terms/" xmlns:vCard="http://www.w3.org/2001/vcard-rdf/3.0#" xmlns:vCard4="http://www.w3.org/2006/vcard/ns#" xmlns:bqbiol="http://biomodels.net/biology-qualifiers/" xmlns:bqmodel="http://biomodels.net/model-qualifiers/">
            <rdf:Description rdf:about="#meta_M_carn_e">
              <bqbiol:is>
                <rdf:Bag>
                  <rdf:li rdf:resource="https://identifiers.org/bigg.metabolite/carn"/>
                  <rdf:li rdf:resource="https://identifiers.org/metanetx.chemical/MNXM114412"/>
                  <rdf:li rdf:resource="https://identifiers.org/seed.compound/cpd15836"/>
                </rdf:Bag>
              </bqbiol:is>
            </rdf:Description>
          </rdf:RDF>
        </annotation>
      </species>
      <species metaid="meta_M_coa_c" sboTerm="SBO:0000247" id="M_coa_c" name="Coenzyme A" compartment="c" hasOnlySubstanceUnits="false" boundaryCondition="false" constant="false" fbc:charge="-4" fbc:chemicalFormula="C21H32N7O16P3S">
        <notes>
          <html xmlns="http://www.w3.org/1999/xhtml">
            <p>original_bigg_ids: [&apos;coa_c&apos;]</p>
          </html>
        </notes>
        <annotation>
          <rdf:RDF xmlns:rdf="http://www.w3.org/1999/02/22-rdf-syntax-ns#" xmlns:dcterms="http://purl.org/dc/terms/" xmlns:vCard="http://www.w3.org/2001/vcard-rdf/3.0#" xmlns:vCard4="http://www.w3.org/2006/vcard/ns#" xmlns:bqbiol="http://biomodels.net/biology-qualifiers/" xmlns:bqmodel="http://biomodels.net/model-qualifiers/">
            <rdf:Description rdf:about="#meta_M_coa_c">
              <bqbiol:is>
                <rdf:Bag>
                  <rdf:li rdf:resource="https://identifiers.org/bigg.metabolite/coa"/>
                  <rdf:li rdf:resource="https://identifiers.org/biocyc/META:COA-GROUP"/>
                  <rdf:li rdf:resource="https://identifiers.org/biocyc/META:CO-A"/>
                  <rdf:li rdf:resource="https://identifiers.org/chebi/CHEBI:41631"/>
                  <rdf:li rdf:resource="https://identifiers.org/chebi/CHEBI:41597"/>
                  <rdf:li rdf:resource="https://identifiers.org/chebi/CHEBI:741566"/>
                  <rdf:li rdf:resource="https://identifiers.org/chebi/CHEBI:23355"/>
                  <rdf:li rdf:resource="https://identifiers.org/chebi/CHEBI:13295"/>
                  <rdf:li rdf:resource="https://identifiers.org/chebi/CHEBI:13298"/>
                  <rdf:li rdf:resource="https://identifiers.org/chebi/CHEBI:57287"/>
                  <rdf:li rdf:resource="https://identifiers.org/chebi/CHEBI:15346"/>
                  <rdf:li rdf:resource="https://identifiers.org/chebi/CHEBI:3771"/>
                  <rdf:li rdf:resource="https://identifiers.org/chebi/CHEBI:13294"/>
                  <rdf:li rdf:resource="https://identifiers.org/envipath/32de3cf4-e3e6-4168-956e-32fa5ddb0ce1/compound/19310484-6aa5-4dcf-b1da-855a8c21ecfd"/>
                  <rdf:li rdf:resource="https://identifiers.org/hmdb/HMDB01423"/>
                  <rdf:li rdf:resource="https://identifiers.org/hmdb/HMDB62184"/>
                  <rdf:li rdf:resource="https://identifiers.org/inchi_key/RGJOEKWQDUBAIZ-IBOSZNHHSA-J"/>
                  <rdf:li rdf:resource="https://identifiers.org/kegg.compound/C00010"/>
                  <rdf:li rdf:resource="https://identifiers.org/metanetx.chemical/MNXM12"/>
                  <rdf:li rdf:resource="https://identifiers.org/reactome.compound/193514"/>
                  <rdf:li rdf:resource="https://identifiers.org/reactome.compound/162743"/>
                  <rdf:li rdf:resource="https://identifiers.org/reactome.compound/2485002"/>
                  <rdf:li rdf:resource="https://identifiers.org/reactome.compound/1678675"/>
                  <rdf:li rdf:resource="https://identifiers.org/reactome.compound/29374"/>
                  <rdf:li rdf:resource="https://identifiers.org/reactome.compound/76194"/>
                  <rdf:li rdf:resource="https://identifiers.org/reactome.compound/8939024"/>
                  <rdf:li rdf:resource="https://identifiers.org/sabiork/1265"/>
                  <rdf:li rdf:resource="https://identifiers.org/seed.compound/cpd22528"/>
                  <rdf:li rdf:resource="https://identifiers.org/seed.compound/cpd00010"/>
                </rdf:Bag>
              </bqbiol:is>
            </rdf:Description>
          </rdf:RDF>
        </annotation>
      </species>
      <species metaid="meta_M_cobalt2_c" sboTerm="SBO:0000247" id="M_cobalt2_c" name="Co2+" compartment="c" hasOnlySubstanceUnits="false" boundaryCondition="false" constant="false" fbc:charge="2" fbc:chemicalFormula="Co">
        <notes>
          <html xmlns="http://www.w3.org/1999/xhtml">
            <p>original_bigg_ids: [&apos;cobalt2_c&apos;]</p>
          </html>
        </notes>
        <annotation>
          <rdf:RDF xmlns:rdf="http://www.w3.org/1999/02/22-rdf-syntax-ns#" xmlns:dcterms="http://purl.org/dc/terms/" xmlns:vCard="http://www.w3.org/2001/vcard-rdf/3.0#" xmlns:vCard4="http://www.w3.org/2006/vcard/ns#" xmlns:bqbiol="http://biomodels.net/biology-qualifiers/" xmlns:bqmodel="http://biomodels.net/model-qualifiers/">
            <rdf:Description rdf:about="#meta_M_cobalt2_c">
              <bqbiol:is>
                <rdf:Bag>
                  <rdf:li rdf:resource="https://identifiers.org/bigg.metabolite/cobalt2"/>
                  <rdf:li rdf:resource="https://identifiers.org/biocyc/META:CO+2"/>
                  <rdf:li rdf:resource="https://identifiers.org/chebi/CHEBI:48828"/>
                  <rdf:li rdf:resource="https://identifiers.org/chebi/CHEBI:48827"/>
                  <rdf:li rdf:resource="https://identifiers.org/chebi/CHEBI:23337"/>
                  <rdf:li rdf:resource="https://identifiers.org/hmdb/HMDB00608"/>
                  <rdf:li rdf:resource="https://identifiers.org/inchi_key/XLJKHNWPARRRJB-UHFFFAOYSA-N"/>
                  <rdf:li rdf:resource="https://identifiers.org/kegg.compound/C00175"/>
                  <rdf:li rdf:resource="https://identifiers.org/metanetx.chemical/MNXM90960"/>
                  <rdf:li rdf:resource="https://identifiers.org/sabiork/23"/>
                  <rdf:li rdf:resource="https://identifiers.org/seed.compound/cpd00149"/>
                </rdf:Bag>
              </bqbiol:is>
            </rdf:Description>
          </rdf:RDF>
        </annotation>
      </species>
      <species metaid="meta_M_cobalt2_e" sboTerm="SBO:0000247" id="M_cobalt2_e" name="Co2+" compartment="e" hasOnlySubstanceUnits="false" boundaryCondition="false" constant="false" fbc:charge="2" fbc:chemicalFormula="Co">
        <notes>
          <html xmlns="http://www.w3.org/1999/xhtml">
            <p>original_bigg_ids: [&apos;cobalt2_e&apos;]</p>
          </html>
        </notes>
        <annotation>
          <rdf:RDF xmlns:rdf="http://www.w3.org/1999/02/22-rdf-syntax-ns#" xmlns:dcterms="http://purl.org/dc/terms/" xmlns:vCard="http://www.w3.org/2001/vcard-rdf/3.0#" xmlns:vCard4="http://www.w3.org/2006/vcard/ns#" xmlns:bqbiol="http://biomodels.net/biology-qualifiers/" xmlns:bqmodel="http://biomodels.net/model-qualifiers/">
            <rdf:Description rdf:about="#meta_M_cobalt2_e">
              <bqbiol:is>
                <rdf:Bag>
                  <rdf:li rdf:resource="https://identifiers.org/bigg.metabolite/cobalt2"/>
                  <rdf:li rdf:resource="https://identifiers.org/biocyc/META:CO+2"/>
                  <rdf:li rdf:resource="https://identifiers.org/chebi/CHEBI:48828"/>
                  <rdf:li rdf:resource="https://identifiers.org/chebi/CHEBI:48827"/>
                  <rdf:li rdf:resource="https://identifiers.org/chebi/CHEBI:23337"/>
                  <rdf:li rdf:resource="https://identifiers.org/hmdb/HMDB00608"/>
                  <rdf:li rdf:resource="https://identifiers.org/inchi_key/XLJKHNWPARRRJB-UHFFFAOYSA-N"/>
                  <rdf:li rdf:resource="https://identifiers.org/kegg.compound/C00175"/>
                  <rdf:li rdf:resource="https://identifiers.org/metanetx.chemical/MNXM90960"/>
                  <rdf:li rdf:resource="https://identifiers.org/sabiork/23"/>
                  <rdf:li rdf:resource="https://identifiers.org/seed.compound/cpd00149"/>
                </rdf:Bag>
              </bqbiol:is>
            </rdf:Description>
          </rdf:RDF>
        </annotation>
      </species>
      <species metaid="meta_M_cobalt2_p" sboTerm="SBO:0000247" id="M_cobalt2_p" name="Co2+" compartment="p" hasOnlySubstanceUnits="false" boundaryCondition="false" constant="false" fbc:charge="2" fbc:chemicalFormula="Co">
        <notes>
          <html xmlns="http://www.w3.org/1999/xhtml">
            <p>original_bigg_ids: [&apos;cobalt2_p&apos;]</p>
          </html>
        </notes>
        <annotation>
          <rdf:RDF xmlns:rdf="http://www.w3.org/1999/02/22-rdf-syntax-ns#" xmlns:dcterms="http://purl.org/dc/terms/" xmlns:vCard="http://www.w3.org/2001/vcard-rdf/3.0#" xmlns:vCard4="http://www.w3.org/2006/vcard/ns#" xmlns:bqbiol="http://biomodels.net/biology-qualifiers/" xmlns:bqmodel="http://biomodels.net/model-qualifiers/">
            <rdf:Description rdf:about="#meta_M_cobalt2_p">
              <bqbiol:is>
                <rdf:Bag>
                  <rdf:li rdf:resource="https://identifiers.org/bigg.metabolite/cobalt2"/>
                  <rdf:li rdf:resource="https://identifiers.org/biocyc/META:CO+2"/>
                  <rdf:li rdf:resource="https://identifiers.org/chebi/CHEBI:48828"/>
                  <rdf:li rdf:resource="https://identifiers.org/chebi/CHEBI:48827"/>
                  <rdf:li rdf:resource="https://identifiers.org/chebi/CHEBI:23337"/>
                  <rdf:li rdf:resource="https://identifiers.org/hmdb/HMDB00608"/>
                  <rdf:li rdf:resource="https://identifiers.org/inchi_key/XLJKHNWPARRRJB-UHFFFAOYSA-N"/>
                  <rdf:li rdf:resource="https://identifiers.org/kegg.compound/C00175"/>
                  <rdf:li rdf:resource="https://identifiers.org/metanetx.chemical/MNXM90960"/>
                  <rdf:li rdf:resource="https://identifiers.org/sabiork/23"/>
                  <rdf:li rdf:resource="https://identifiers.org/seed.compound/cpd00149"/>
                </rdf:Bag>
              </bqbiol:is>
            </rdf:Description>
          </rdf:RDF>
        </annotation>
      </species>
      <species metaid="meta_M_aso3_p" sboTerm="SBO:0000247" id="M_aso3_p" name="Arsenite" compartment="p" hasOnlySubstanceUnits="false" boundaryCondition="false" constant="false" fbc:charge="-3" fbc:chemicalFormula="AsO3">
        <notes>
          <html xmlns="http://www.w3.org/1999/xhtml">
            <p>original_bigg_ids: [&apos;aso3_p&apos;]</p>
          </html>
        </notes>
        <annotation>
          <rdf:RDF xmlns:rdf="http://www.w3.org/1999/02/22-rdf-syntax-ns#" xmlns:dcterms="http://purl.org/dc/terms/" xmlns:vCard="http://www.w3.org/2001/vcard-rdf/3.0#" xmlns:vCard4="http://www.w3.org/2006/vcard/ns#" xmlns:bqbiol="http://biomodels.net/biology-qualifiers/" xmlns:bqmodel="http://biomodels.net/model-qualifiers/">
            <rdf:Description rdf:about="#meta_M_aso3_p">
              <bqbiol:is>
                <rdf:Bag>
                  <rdf:li rdf:resource="https://identifiers.org/bigg.metabolite/aso3"/>
                  <rdf:li rdf:resource="https://identifiers.org/biocyc/META:CPD0-2040"/>
                  <rdf:li rdf:resource="https://identifiers.org/biocyc/META:CPD-763"/>
                  <rdf:li rdf:resource="https://identifiers.org/chebi/CHEBI:2846"/>
                  <rdf:li rdf:resource="https://identifiers.org/chebi/CHEBI:22635"/>
                  <rdf:li rdf:resource="https://identifiers.org/chebi/CHEBI:49899"/>
                  <rdf:li rdf:resource="https://identifiers.org/chebi/CHEBI:13857"/>
                  <rdf:li rdf:resource="https://identifiers.org/chebi/CHEBI:49900"/>
                  <rdf:li rdf:resource="https://identifiers.org/chebi/CHEBI:29243"/>
                  <rdf:li rdf:resource="https://identifiers.org/chebi/CHEBI:29866"/>
                  <rdf:li rdf:resource="https://identifiers.org/chebi/CHEBI:29242"/>
                  <rdf:li rdf:resource="https://identifiers.org/envipath/32de3cf4-e3e6-4168-956e-32fa5ddb0ce1/compound/42d95b9b-3aca-45eb-a99d-ef775cb20524"/>
                  <rdf:li rdf:resource="https://identifiers.org/hmdb/HMDB11620"/>
                  <rdf:li rdf:resource="https://identifiers.org/inchi_key/AQLMHYSWFMLWBS-UHFFFAOYSA-N"/>
                  <rdf:li rdf:resource="https://identifiers.org/kegg.compound/C06697"/>
                  <rdf:li rdf:resource="https://identifiers.org/metanetx.chemical/MNXM658"/>
                  <rdf:li rdf:resource="https://identifiers.org/reactome.compound/5696216"/>
                  <rdf:li rdf:resource="https://identifiers.org/sabiork/8854"/>
                  <rdf:li rdf:resource="https://identifiers.org/seed.compound/cpd26385"/>
                  <rdf:li rdf:resource="https://identifiers.org/seed.compound/cpd04098"/>
                </rdf:Bag>
              </bqbiol:is>
            </rdf:Description>
          </rdf:RDF>
        </annotation>
      </species>
      <species metaid="meta_M_aso4_c" sboTerm="SBO:0000247" id="M_aso4_c" name="Arsenate" compartment="c" hasOnlySubstanceUnits="false" boundaryCondition="false" constant="false" fbc:charge="-3" fbc:chemicalFormula="AsO4">
        <notes>
          <html xmlns="http://www.w3.org/1999/xhtml">
            <p>original_bigg_ids: [&apos;aso4_c&apos;]</p>
          </html>
        </notes>
        <annotation>
          <rdf:RDF xmlns:rdf="http://www.w3.org/1999/02/22-rdf-syntax-ns#" xmlns:dcterms="http://purl.org/dc/terms/" xmlns:vCard="http://www.w3.org/2001/vcard-rdf/3.0#" xmlns:vCard4="http://www.w3.org/2006/vcard/ns#" xmlns:bqbiol="http://biomodels.net/biology-qualifiers/" xmlns:bqmodel="http://biomodels.net/model-qualifiers/">
            <rdf:Description rdf:about="#meta_M_aso4_c">
              <bqbiol:is>
                <rdf:Bag>
                  <rdf:li rdf:resource="https://identifiers.org/bigg.metabolite/aso4"/>
                  <rdf:li rdf:resource="https://identifiers.org/biocyc/META:ARSENATE"/>
                  <rdf:li rdf:resource="https://identifiers.org/chebi/CHEBI:48600"/>
                  <rdf:li rdf:resource="https://identifiers.org/chebi/CHEBI:29125"/>
                  <rdf:li rdf:resource="https://identifiers.org/chebi/CHEBI:22631"/>
                  <rdf:li rdf:resource="https://identifiers.org/chebi/CHEBI:48597"/>
                  <rdf:li rdf:resource="https://identifiers.org/chebi/CHEBI:2843"/>
                  <rdf:li rdf:resource="https://identifiers.org/chebi/CHEBI:13856"/>
                  <rdf:li rdf:resource="https://identifiers.org/chebi/CHEBI:2844"/>
                  <rdf:li rdf:resource="https://identifiers.org/chebi/CHEBI:22629"/>
                  <rdf:li rdf:resource="https://identifiers.org/chebi/CHEBI:18231"/>
                  <rdf:li rdf:resource="https://identifiers.org/envipath/32de3cf4-e3e6-4168-956e-32fa5ddb0ce1/compound/090d280e-0ebf-4fab-bb54-3a3933e7a5fe"/>
                  <rdf:li rdf:resource="https://identifiers.org/hmdb/HMDB12190"/>
                  <rdf:li rdf:resource="https://identifiers.org/inchi_key/DJHGAFSJWGLOIV-UHFFFAOYSA-L"/>
                  <rdf:li rdf:resource="https://identifiers.org/kegg.compound/C01478"/>
                  <rdf:li rdf:resource="https://identifiers.org/kegg.compound/C11215"/>
                  <rdf:li rdf:resource="https://identifiers.org/metanetx.chemical/MNXM970"/>
                  <rdf:li rdf:resource="https://identifiers.org/sabiork/20046"/>
                  <rdf:li rdf:resource="https://identifiers.org/seed.compound/cpd01048"/>
                </rdf:Bag>
              </bqbiol:is>
            </rdf:Description>
          </rdf:RDF>
        </annotation>
      </species>
      <species metaid="meta_M_carn_p" sboTerm="SBO:0000247" id="M_carn_p" name="L-Carnosine" compartment="p" hasOnlySubstanceUnits="false" boundaryCondition="false" constant="false" fbc:charge="0" fbc:chemicalFormula="C9H14N4O3">
        <notes>
          <html xmlns="http://www.w3.org/1999/xhtml">
            <p>original_bigg_ids: [&apos;carn_p&apos;]</p>
          </html>
        </notes>
        <annotation>
          <rdf:RDF xmlns:rdf="http://www.w3.org/1999/02/22-rdf-syntax-ns#" xmlns:dcterms="http://purl.org/dc/terms/" xmlns:vCard="http://www.w3.org/2001/vcard-rdf/3.0#" xmlns:vCard4="http://www.w3.org/2006/vcard/ns#" xmlns:bqbiol="http://biomodels.net/biology-qualifiers/" xmlns:bqmodel="http://biomodels.net/model-qualifiers/">
            <rdf:Description rdf:about="#meta_M_carn_p">
              <bqbiol:is>
                <rdf:Bag>
                  <rdf:li rdf:resource="https://identifiers.org/bigg.metabolite/carn"/>
                  <rdf:li rdf:resource="https://identifiers.org/metanetx.chemical/MNXM114412"/>
                  <rdf:li rdf:resource="https://identifiers.org/seed.compound/cpd15836"/>
                </rdf:Bag>
              </bqbiol:is>
            </rdf:Description>
          </rdf:RDF>
        </annotation>
      </species>
      <species metaid="meta_M_aso4_e" sboTerm="SBO:0000247" id="M_aso4_e" name="Arsenate" compartment="e" hasOnlySubstanceUnits="false" boundaryCondition="false" constant="false" fbc:charge="-3" fbc:chemicalFormula="AsO4">
        <notes>
          <html xmlns="http://www.w3.org/1999/xhtml">
            <p>original_bigg_ids: [&apos;aso4_e&apos;]</p>
          </html>
        </notes>
        <annotation>
          <rdf:RDF xmlns:rdf="http://www.w3.org/1999/02/22-rdf-syntax-ns#" xmlns:dcterms="http://purl.org/dc/terms/" xmlns:vCard="http://www.w3.org/2001/vcard-rdf/3.0#" xmlns:vCard4="http://www.w3.org/2006/vcard/ns#" xmlns:bqbiol="http://biomodels.net/biology-qualifiers/" xmlns:bqmodel="http://biomodels.net/model-qualifiers/">
            <rdf:Description rdf:about="#meta_M_aso4_e">
              <bqbiol:is>
                <rdf:Bag>
                  <rdf:li rdf:resource="https://identifiers.org/bigg.metabolite/aso4"/>
                  <rdf:li rdf:resource="https://identifiers.org/biocyc/META:ARSENATE"/>
                  <rdf:li rdf:resource="https://identifiers.org/chebi/CHEBI:48600"/>
                  <rdf:li rdf:resource="https://identifiers.org/chebi/CHEBI:29125"/>
                  <rdf:li rdf:resource="https://identifiers.org/chebi/CHEBI:22631"/>
                  <rdf:li rdf:resource="https://identifiers.org/chebi/CHEBI:48597"/>
                  <rdf:li rdf:resource="https://identifiers.org/chebi/CHEBI:2843"/>
                  <rdf:li rdf:resource="https://identifiers.org/chebi/CHEBI:13856"/>
                  <rdf:li rdf:resource="https://identifiers.org/chebi/CHEBI:2844"/>
                  <rdf:li rdf:resource="https://identifiers.org/chebi/CHEBI:22629"/>
                  <rdf:li rdf:resource="https://identifiers.org/chebi/CHEBI:18231"/>
                  <rdf:li rdf:resource="https://identifiers.org/envipath/32de3cf4-e3e6-4168-956e-32fa5ddb0ce1/compound/090d280e-0ebf-4fab-bb54-3a3933e7a5fe"/>
                  <rdf:li rdf:resource="https://identifiers.org/hmdb/HMDB12190"/>
                  <rdf:li rdf:resource="https://identifiers.org/inchi_key/DJHGAFSJWGLOIV-UHFFFAOYSA-L"/>
                  <rdf:li rdf:resource="https://identifiers.org/kegg.compound/C01478"/>
                  <rdf:li rdf:resource="https://identifiers.org/kegg.compound/C11215"/>
                  <rdf:li rdf:resource="https://identifiers.org/metanetx.chemical/MNXM970"/>
                  <rdf:li rdf:resource="https://identifiers.org/sabiork/20046"/>
                  <rdf:li rdf:resource="https://identifiers.org/seed.compound/cpd01048"/>
                </rdf:Bag>
              </bqbiol:is>
            </rdf:Description>
          </rdf:RDF>
        </annotation>
      </species>
      <species metaid="meta_M_aso4_p" sboTerm="SBO:0000247" id="M_aso4_p" name="Arsenate" compartment="p" hasOnlySubstanceUnits="false" boundaryCondition="false" constant="false" fbc:charge="-3" fbc:chemicalFormula="AsO4">
        <notes>
          <html xmlns="http://www.w3.org/1999/xhtml">
            <p>original_bigg_ids: [&apos;aso4_p&apos;]</p>
          </html>
        </notes>
        <annotation>
          <rdf:RDF xmlns:rdf="http://www.w3.org/1999/02/22-rdf-syntax-ns#" xmlns:dcterms="http://purl.org/dc/terms/" xmlns:vCard="http://www.w3.org/2001/vcard-rdf/3.0#" xmlns:vCard4="http://www.w3.org/2006/vcard/ns#" xmlns:bqbiol="http://biomodels.net/biology-qualifiers/" xmlns:bqmodel="http://biomodels.net/model-qualifiers/">
            <rdf:Description rdf:about="#meta_M_aso4_p">
              <bqbiol:is>
                <rdf:Bag>
                  <rdf:li rdf:resource="https://identifiers.org/bigg.metabolite/aso4"/>
                  <rdf:li rdf:resource="https://identifiers.org/biocyc/META:ARSENATE"/>
                  <rdf:li rdf:resource="https://identifiers.org/chebi/CHEBI:48600"/>
                  <rdf:li rdf:resource="https://identifiers.org/chebi/CHEBI:29125"/>
                  <rdf:li rdf:resource="https://identifiers.org/chebi/CHEBI:22631"/>
                  <rdf:li rdf:resource="https://identifiers.org/chebi/CHEBI:48597"/>
                  <rdf:li rdf:resource="https://identifiers.org/chebi/CHEBI:2843"/>
                  <rdf:li rdf:resource="https://identifiers.org/chebi/CHEBI:13856"/>
                  <rdf:li rdf:resource="https://identifiers.org/chebi/CHEBI:2844"/>
                  <rdf:li rdf:resource="https://identifiers.org/chebi/CHEBI:22629"/>
                  <rdf:li rdf:resource="https://identifiers.org/chebi/CHEBI:18231"/>
                  <rdf:li rdf:resource="https://identifiers.org/envipath/32de3cf4-e3e6-4168-956e-32fa5ddb0ce1/compound/090d280e-0ebf-4fab-bb54-3a3933e7a5fe"/>
                  <rdf:li rdf:resource="https://identifiers.org/hmdb/HMDB12190"/>
                  <rdf:li rdf:resource="https://identifiers.org/inchi_key/DJHGAFSJWGLOIV-UHFFFAOYSA-L"/>
                  <rdf:li rdf:resource="https://identifiers.org/kegg.compound/C01478"/>
                  <rdf:li rdf:resource="https://identifiers.org/kegg.compound/C11215"/>
                  <rdf:li rdf:resource="https://identifiers.org/metanetx.chemical/MNXM970"/>
                  <rdf:li rdf:resource="https://identifiers.org/sabiork/20046"/>
                  <rdf:li rdf:resource="https://identifiers.org/seed.compound/cpd01048"/>
                </rdf:Bag>
              </bqbiol:is>
            </rdf:Description>
          </rdf:RDF>
        </annotation>
      </species>
      <species metaid="meta_M_confrl_c" sboTerm="SBO:0000247" id="M_confrl_c" name="Coniferol" compartment="c" hasOnlySubstanceUnits="false" boundaryCondition="false" constant="false" fbc:charge="0" fbc:chemicalFormula="C10H12O3">
        <notes>
          <html xmlns="http://www.w3.org/1999/xhtml">
            <p>original_bigg_ids: [&apos;confrl_c&apos;]</p>
          </html>
        </notes>
        <annotation>
          <rdf:RDF xmlns:rdf="http://www.w3.org/1999/02/22-rdf-syntax-ns#" xmlns:dcterms="http://purl.org/dc/terms/" xmlns:vCard="http://www.w3.org/2001/vcard-rdf/3.0#" xmlns:vCard4="http://www.w3.org/2006/vcard/ns#" xmlns:bqbiol="http://biomodels.net/biology-qualifiers/" xmlns:bqmodel="http://biomodels.net/model-qualifiers/">
            <rdf:Description rdf:about="#meta_M_confrl_c">
              <bqbiol:is>
                <rdf:Bag>
                  <rdf:li rdf:resource="https://identifiers.org/bigg.metabolite/confrl"/>
                  <rdf:li rdf:resource="https://identifiers.org/biocyc/META:CONIFERYL-ALCOHOL"/>
                  <rdf:li rdf:resource="https://identifiers.org/chebi/CHEBI:4730"/>
                  <rdf:li rdf:resource="https://identifiers.org/chebi/CHEBI:3858"/>
                  <rdf:li rdf:resource="https://identifiers.org/chebi/CHEBI:17745"/>
                  <rdf:li rdf:resource="https://identifiers.org/chebi/CHEBI:14016"/>
                  <rdf:li rdf:resource="https://identifiers.org/chebi/CHEBI:14017"/>
                  <rdf:li rdf:resource="https://identifiers.org/chebi/CHEBI:23371"/>
                  <rdf:li rdf:resource="https://identifiers.org/hmdb/HMDB12915"/>
                  <rdf:li rdf:resource="https://identifiers.org/inchi_key/JMFRWRFFLBVWSI-NSCUHMNNSA-N"/>
                  <rdf:li rdf:resource="https://identifiers.org/kegg.compound/C00590"/>
                  <rdf:li rdf:resource="https://identifiers.org/metanetx.chemical/MNXM880"/>
                  <rdf:li rdf:resource="https://identifiers.org/sabiork/5148"/>
                  <rdf:li rdf:resource="https://identifiers.org/seed.compound/cpd00458"/>
                </rdf:Bag>
              </bqbiol:is>
            </rdf:Description>
          </rdf:RDF>
        </annotation>
      </species>
      <species metaid="meta_M_confrl_e" sboTerm="SBO:0000247" id="M_confrl_e" name="Coniferol" compartment="e" hasOnlySubstanceUnits="false" boundaryCondition="false" constant="false" fbc:charge="0" fbc:chemicalFormula="C10H12O3">
        <notes>
          <html xmlns="http://www.w3.org/1999/xhtml">
            <p>original_bigg_ids: [&apos;confrl_e&apos;]</p>
          </html>
        </notes>
        <annotation>
          <rdf:RDF xmlns:rdf="http://www.w3.org/1999/02/22-rdf-syntax-ns#" xmlns:dcterms="http://purl.org/dc/terms/" xmlns:vCard="http://www.w3.org/2001/vcard-rdf/3.0#" xmlns:vCard4="http://www.w3.org/2006/vcard/ns#" xmlns:bqbiol="http://biomodels.net/biology-qualifiers/" xmlns:bqmodel="http://biomodels.net/model-qualifiers/">
            <rdf:Description rdf:about="#meta_M_confrl_e">
              <bqbiol:is>
                <rdf:Bag>
                  <rdf:li rdf:resource="https://identifiers.org/bigg.metabolite/confrl"/>
                  <rdf:li rdf:resource="https://identifiers.org/biocyc/META:CONIFERYL-ALCOHOL"/>
                  <rdf:li rdf:resource="https://identifiers.org/chebi/CHEBI:4730"/>
                  <rdf:li rdf:resource="https://identifiers.org/chebi/CHEBI:3858"/>
                  <rdf:li rdf:resource="https://identifiers.org/chebi/CHEBI:17745"/>
                  <rdf:li rdf:resource="https://identifiers.org/chebi/CHEBI:14016"/>
                  <rdf:li rdf:resource="https://identifiers.org/chebi/CHEBI:14017"/>
                  <rdf:li rdf:resource="https://identifiers.org/chebi/CHEBI:23371"/>
                  <rdf:li rdf:resource="https://identifiers.org/hmdb/HMDB12915"/>
                  <rdf:li rdf:resource="https://identifiers.org/inchi_key/JMFRWRFFLBVWSI-NSCUHMNNSA-N"/>
                  <rdf:li rdf:resource="https://identifiers.org/kegg.compound/C00590"/>
                  <rdf:li rdf:resource="https://identifiers.org/metanetx.chemical/MNXM880"/>
                  <rdf:li rdf:resource="https://identifiers.org/sabiork/5148"/>
                  <rdf:li rdf:resource="https://identifiers.org/seed.compound/cpd00458"/>
                </rdf:Bag>
              </bqbiol:is>
            </rdf:Description>
          </rdf:RDF>
        </annotation>
      </species>
      <species metaid="meta_M_catechol_c" sboTerm="SBO:0000247" id="M_catechol_c" name="Catechol" compartment="c" hasOnlySubstanceUnits="false" boundaryCondition="false" constant="false" fbc:charge="0" fbc:chemicalFormula="C6H6O2">
        <notes>
          <html xmlns="http://www.w3.org/1999/xhtml">
            <p>original_bigg_ids: [&apos;catechol_c&apos;]</p>
          </html>
        </notes>
        <annotation>
          <rdf:RDF xmlns:rdf="http://www.w3.org/1999/02/22-rdf-syntax-ns#" xmlns:dcterms="http://purl.org/dc/terms/" xmlns:vCard="http://www.w3.org/2001/vcard-rdf/3.0#" xmlns:vCard4="http://www.w3.org/2006/vcard/ns#" xmlns:bqbiol="http://biomodels.net/biology-qualifiers/" xmlns:bqmodel="http://biomodels.net/model-qualifiers/">
            <rdf:Description rdf:about="#meta_M_catechol_c">
              <bqbiol:is>
                <rdf:Bag>
                  <rdf:li rdf:resource="https://identifiers.org/bigg.metabolite/catechol"/>
                  <rdf:li rdf:resource="https://identifiers.org/biocyc/META:Catechols"/>
                  <rdf:li rdf:resource="https://identifiers.org/biocyc/META:CATECHOL"/>
                  <rdf:li rdf:resource="https://identifiers.org/chebi/CHEBI:41441"/>
                  <rdf:li rdf:resource="https://identifiers.org/chebi/CHEBI:23054"/>
                  <rdf:li rdf:resource="https://identifiers.org/chebi/CHEBI:32402"/>
                  <rdf:li rdf:resource="https://identifiers.org/chebi/CHEBI:50524"/>
                  <rdf:li rdf:resource="https://identifiers.org/chebi/CHEBI:3467"/>
                  <rdf:li rdf:resource="https://identifiers.org/chebi/CHEBI:13950"/>
                  <rdf:li rdf:resource="https://identifiers.org/chebi/CHEBI:135158"/>
                  <rdf:li rdf:resource="https://identifiers.org/chebi/CHEBI:18135"/>
                  <rdf:li rdf:resource="https://identifiers.org/envipath/5882df9c-dae1-4d80-a40e-db4724271456/compound/79ddcf11-8d57-4a01-8c6a-5e02d735106f"/>
                  <rdf:li rdf:resource="https://identifiers.org/envipath/650babc9-9d68-4b73-9332-11972ca26f7b/compound/64371775-2860-4356-88c5-60bffb10ca56"/>
                  <rdf:li rdf:resource="https://identifiers.org/envipath/32de3cf4-e3e6-4168-956e-32fa5ddb0ce1/compound/c02e81e8-e71e-4b2a-b06f-509a386340db"/>
                  <rdf:li rdf:resource="https://identifiers.org/hmdb/HMDB00957"/>
                  <rdf:li rdf:resource="https://identifiers.org/inchi_key/YCIMNLLNPGFGHC-UHFFFAOYSA-N"/>
                  <rdf:li rdf:resource="https://identifiers.org/kegg.compound/C15571"/>
                  <rdf:li rdf:resource="https://identifiers.org/kegg.compound/C01785"/>
                  <rdf:li rdf:resource="https://identifiers.org/kegg.compound/C00090"/>
                  <rdf:li rdf:resource="https://identifiers.org/metanetx.chemical/MNXM181"/>
                  <rdf:li rdf:resource="https://identifiers.org/sabiork/5002"/>
                  <rdf:li rdf:resource="https://identifiers.org/seed.compound/cpd01232"/>
                  <rdf:li rdf:resource="https://identifiers.org/seed.compound/cpd00077"/>
                </rdf:Bag>
              </bqbiol:is>
            </rdf:Description>
          </rdf:RDF>
        </annotation>
      </species>
      <species metaid="meta_M_confrl_p" sboTerm="SBO:0000247" id="M_confrl_p" name="Coniferol" compartment="p" hasOnlySubstanceUnits="false" boundaryCondition="false" constant="false" fbc:charge="0" fbc:chemicalFormula="C10H12O3">
        <notes>
          <html xmlns="http://www.w3.org/1999/xhtml">
            <p>original_bigg_ids: [&apos;confrl_p&apos;]</p>
          </html>
        </notes>
        <annotation>
          <rdf:RDF xmlns:rdf="http://www.w3.org/1999/02/22-rdf-syntax-ns#" xmlns:dcterms="http://purl.org/dc/terms/" xmlns:vCard="http://www.w3.org/2001/vcard-rdf/3.0#" xmlns:vCard4="http://www.w3.org/2006/vcard/ns#" xmlns:bqbiol="http://biomodels.net/biology-qualifiers/" xmlns:bqmodel="http://biomodels.net/model-qualifiers/">
            <rdf:Description rdf:about="#meta_M_confrl_p">
              <bqbiol:is>
                <rdf:Bag>
                  <rdf:li rdf:resource="https://identifiers.org/bigg.metabolite/confrl"/>
                  <rdf:li rdf:resource="https://identifiers.org/biocyc/META:CONIFERYL-ALCOHOL"/>
                  <rdf:li rdf:resource="https://identifiers.org/chebi/CHEBI:4730"/>
                  <rdf:li rdf:resource="https://identifiers.org/chebi/CHEBI:3858"/>
                  <rdf:li rdf:resource="https://identifiers.org/chebi/CHEBI:17745"/>
                  <rdf:li rdf:resource="https://identifiers.org/chebi/CHEBI:14016"/>
                  <rdf:li rdf:resource="https://identifiers.org/chebi/CHEBI:14017"/>
                  <rdf:li rdf:resource="https://identifiers.org/chebi/CHEBI:23371"/>
                  <rdf:li rdf:resource="https://identifiers.org/hmdb/HMDB12915"/>
                  <rdf:li rdf:resource="https://identifiers.org/inchi_key/JMFRWRFFLBVWSI-NSCUHMNNSA-N"/>
                  <rdf:li rdf:resource="https://identifiers.org/kegg.compound/C00590"/>
                  <rdf:li rdf:resource="https://identifiers.org/metanetx.chemical/MNXM880"/>
                  <rdf:li rdf:resource="https://identifiers.org/sabiork/5148"/>
                  <rdf:li rdf:resource="https://identifiers.org/seed.compound/cpd00458"/>
                </rdf:Bag>
              </bqbiol:is>
            </rdf:Description>
          </rdf:RDF>
        </annotation>
      </species>
      <species metaid="meta_M_asp__L_c" sboTerm="SBO:0000247" id="M_asp__L_c" name="L-Aspartate" compartment="c" hasOnlySubstanceUnits="false" boundaryCondition="false" constant="false" fbc:charge="-1" fbc:chemicalFormula="C4H6NO4">
        <notes>
          <html xmlns="http://www.w3.org/1999/xhtml">
            <p>original_bigg_ids: [&apos;asp__L_c&apos;]</p>
          </html>
        </notes>
        <annotation>
          <rdf:RDF xmlns:rdf="http://www.w3.org/1999/02/22-rdf-syntax-ns#" xmlns:dcterms="http://purl.org/dc/terms/" xmlns:vCard="http://www.w3.org/2001/vcard-rdf/3.0#" xmlns:vCard4="http://www.w3.org/2006/vcard/ns#" xmlns:bqbiol="http://biomodels.net/biology-qualifiers/" xmlns:bqmodel="http://biomodels.net/model-qualifiers/">
            <rdf:Description rdf:about="#meta_M_asp__L_c">
              <bqbiol:is>
                <rdf:Bag>
                  <rdf:li rdf:resource="https://identifiers.org/bigg.metabolite/asp__L"/>
                  <rdf:li rdf:resource="https://identifiers.org/biocyc/META:L-ASPARTATE"/>
                  <rdf:li rdf:resource="https://identifiers.org/chebi/CHEBI:17053"/>
                  <rdf:li rdf:resource="https://identifiers.org/chebi/CHEBI:22659"/>
                  <rdf:li rdf:resource="https://identifiers.org/chebi/CHEBI:6193"/>
                  <rdf:li rdf:resource="https://identifiers.org/chebi/CHEBI:21247"/>
                  <rdf:li rdf:resource="https://identifiers.org/chebi/CHEBI:29993"/>
                  <rdf:li rdf:resource="https://identifiers.org/chebi/CHEBI:40942"/>
                  <rdf:li rdf:resource="https://identifiers.org/chebi/CHEBI:29995"/>
                  <rdf:li rdf:resource="https://identifiers.org/chebi/CHEBI:22660"/>
                  <rdf:li rdf:resource="https://identifiers.org/chebi/CHEBI:29991"/>
                  <rdf:li rdf:resource="https://identifiers.org/chebi/CHEBI:132943"/>
                  <rdf:li rdf:resource="https://identifiers.org/chebi/CHEBI:35391"/>
                  <rdf:li rdf:resource="https://identifiers.org/chebi/CHEBI:13085"/>
                  <rdf:li rdf:resource="https://identifiers.org/chebi/CHEBI:40913"/>
                  <rdf:li rdf:resource="https://identifiers.org/chebi/CHEBI:21244"/>
                  <rdf:li rdf:resource="https://identifiers.org/chebi/CHEBI:40853"/>
                  <rdf:li rdf:resource="https://identifiers.org/chebi/CHEBI:29992"/>
                  <rdf:li rdf:resource="https://identifiers.org/chebi/CHEBI:40900"/>
                  <rdf:li rdf:resource="https://identifiers.org/envipath/32de3cf4-e3e6-4168-956e-32fa5ddb0ce1/compound/4b0cdcb0-137a-4ddc-8e5c-2b55ea238c15"/>
                  <rdf:li rdf:resource="https://identifiers.org/hmdb/HMDB62186"/>
                  <rdf:li rdf:resource="https://identifiers.org/hmdb/HMDB62501"/>
                  <rdf:li rdf:resource="https://identifiers.org/hmdb/HMDB00191"/>
                  <rdf:li rdf:resource="https://identifiers.org/inchi_key/CKLJMWTZIZZHCS-REOHCLBHSA-M"/>
                  <rdf:li rdf:resource="https://identifiers.org/kegg.compound/C00049"/>
                  <rdf:li rdf:resource="https://identifiers.org/kegg.compound/C16433"/>
                  <rdf:li rdf:resource="https://identifiers.org/kegg.drug/D00013"/>
                  <rdf:li rdf:resource="https://identifiers.org/metanetx.chemical/MNXM42"/>
                  <rdf:li rdf:resource="https://identifiers.org/reactome.compound/113553"/>
                  <rdf:li rdf:resource="https://identifiers.org/reactome.compound/29448"/>
                  <rdf:li rdf:resource="https://identifiers.org/sabiork/71"/>
                  <rdf:li rdf:resource="https://identifiers.org/seed.compound/cpd00041"/>
                  <rdf:li rdf:resource="https://identifiers.org/seed.compound/cpd19181"/>
                </rdf:Bag>
              </bqbiol:is>
            </rdf:Description>
          </rdf:RDF>
        </annotation>
      </species>
      <species metaid="meta_M_catechol_e" sboTerm="SBO:0000247" id="M_catechol_e" name="Catechol" compartment="e" hasOnlySubstanceUnits="false" boundaryCondition="false" constant="false" fbc:charge="0" fbc:chemicalFormula="C6H6O2">
        <notes>
          <html xmlns="http://www.w3.org/1999/xhtml">
            <p>original_bigg_ids: [&apos;catechol_e&apos;]</p>
          </html>
        </notes>
        <annotation>
          <rdf:RDF xmlns:rdf="http://www.w3.org/1999/02/22-rdf-syntax-ns#" xmlns:dcterms="http://purl.org/dc/terms/" xmlns:vCard="http://www.w3.org/2001/vcard-rdf/3.0#" xmlns:vCard4="http://www.w3.org/2006/vcard/ns#" xmlns:bqbiol="http://biomodels.net/biology-qualifiers/" xmlns:bqmodel="http://biomodels.net/model-qualifiers/">
            <rdf:Description rdf:about="#meta_M_catechol_e">
              <bqbiol:is>
                <rdf:Bag>
                  <rdf:li rdf:resource="https://identifiers.org/bigg.metabolite/catechol"/>
                  <rdf:li rdf:resource="https://identifiers.org/biocyc/META:Catechols"/>
                  <rdf:li rdf:resource="https://identifiers.org/biocyc/META:CATECHOL"/>
                  <rdf:li rdf:resource="https://identifiers.org/chebi/CHEBI:41441"/>
                  <rdf:li rdf:resource="https://identifiers.org/chebi/CHEBI:23054"/>
                  <rdf:li rdf:resource="https://identifiers.org/chebi/CHEBI:32402"/>
                  <rdf:li rdf:resource="https://identifiers.org/chebi/CHEBI:50524"/>
                  <rdf:li rdf:resource="https://identifiers.org/chebi/CHEBI:3467"/>
                  <rdf:li rdf:resource="https://identifiers.org/chebi/CHEBI:13950"/>
                  <rdf:li rdf:resource="https://identifiers.org/chebi/CHEBI:135158"/>
                  <rdf:li rdf:resource="https://identifiers.org/chebi/CHEBI:18135"/>
                  <rdf:li rdf:resource="https://identifiers.org/envipath/5882df9c-dae1-4d80-a40e-db4724271456/compound/79ddcf11-8d57-4a01-8c6a-5e02d735106f"/>
                  <rdf:li rdf:resource="https://identifiers.org/envipath/650babc9-9d68-4b73-9332-11972ca26f7b/compound/64371775-2860-4356-88c5-60bffb10ca56"/>
                  <rdf:li rdf:resource="https://identifiers.org/envipath/32de3cf4-e3e6-4168-956e-32fa5ddb0ce1/compound/c02e81e8-e71e-4b2a-b06f-509a386340db"/>
                  <rdf:li rdf:resource="https://identifiers.org/hmdb/HMDB00957"/>
                  <rdf:li rdf:resource="https://identifiers.org/inchi_key/YCIMNLLNPGFGHC-UHFFFAOYSA-N"/>
                  <rdf:li rdf:resource="https://identifiers.org/kegg.compound/C15571"/>
                  <rdf:li rdf:resource="https://identifiers.org/kegg.compound/C01785"/>
                  <rdf:li rdf:resource="https://identifiers.org/kegg.compound/C00090"/>
                  <rdf:li rdf:resource="https://identifiers.org/metanetx.chemical/MNXM181"/>
                  <rdf:li rdf:resource="https://identifiers.org/sabiork/5002"/>
                  <rdf:li rdf:resource="https://identifiers.org/seed.compound/cpd01232"/>
                  <rdf:li rdf:resource="https://identifiers.org/seed.compound/cpd00077"/>
                </rdf:Bag>
              </bqbiol:is>
            </rdf:Description>
          </rdf:RDF>
        </annotation>
      </species>
      <species metaid="meta_M_conialdh_c" sboTerm="SBO:0000247" id="M_conialdh_c" name="Coniferyl aldehyde" compartment="c" hasOnlySubstanceUnits="false" boundaryCondition="false" constant="false" fbc:charge="0" fbc:chemicalFormula="C10H10O3">
        <notes>
          <html xmlns="http://www.w3.org/1999/xhtml">
            <p>original_bigg_ids: [&apos;conialdh_c&apos;]</p>
          </html>
        </notes>
        <annotation>
          <rdf:RDF xmlns:rdf="http://www.w3.org/1999/02/22-rdf-syntax-ns#" xmlns:dcterms="http://purl.org/dc/terms/" xmlns:vCard="http://www.w3.org/2001/vcard-rdf/3.0#" xmlns:vCard4="http://www.w3.org/2006/vcard/ns#" xmlns:bqbiol="http://biomodels.net/biology-qualifiers/" xmlns:bqmodel="http://biomodels.net/model-qualifiers/">
            <rdf:Description rdf:about="#meta_M_conialdh_c">
              <bqbiol:is>
                <rdf:Bag>
                  <rdf:li rdf:resource="https://identifiers.org/bigg.metabolite/conialdh"/>
                  <rdf:li rdf:resource="https://identifiers.org/biocyc/META:CONIFERYL-ALDEHYDE"/>
                  <rdf:li rdf:resource="https://identifiers.org/chebi/CHEBI:16547"/>
                  <rdf:li rdf:resource="https://identifiers.org/chebi/CHEBI:3859"/>
                  <rdf:li rdf:resource="https://identifiers.org/chebi/CHEBI:23372"/>
                  <rdf:li rdf:resource="https://identifiers.org/chebi/CHEBI:14018"/>
                  <rdf:li rdf:resource="https://identifiers.org/inchi_key/DKZBBWMURDFHNE-NSCUHMNNSA-N"/>
                  <rdf:li rdf:resource="https://identifiers.org/kegg.compound/C02666"/>
                  <rdf:li rdf:resource="https://identifiers.org/metanetx.chemical/MNXM858"/>
                  <rdf:li rdf:resource="https://identifiers.org/sabiork/2482"/>
                  <rdf:li rdf:resource="https://identifiers.org/seed.compound/cpd01733"/>
                </rdf:Bag>
              </bqbiol:is>
            </rdf:Description>
          </rdf:RDF>
        </annotation>
      </species>
      <species metaid="meta_M_catechol_p" sboTerm="SBO:0000247" id="M_catechol_p" name="Catechol" compartment="p" hasOnlySubstanceUnits="false" boundaryCondition="false" constant="false" fbc:charge="0" fbc:chemicalFormula="C6H6O2">
        <notes>
          <html xmlns="http://www.w3.org/1999/xhtml">
            <p>original_bigg_ids: [&apos;catechol_p&apos;]</p>
          </html>
        </notes>
        <annotation>
          <rdf:RDF xmlns:rdf="http://www.w3.org/1999/02/22-rdf-syntax-ns#" xmlns:dcterms="http://purl.org/dc/terms/" xmlns:vCard="http://www.w3.org/2001/vcard-rdf/3.0#" xmlns:vCard4="http://www.w3.org/2006/vcard/ns#" xmlns:bqbiol="http://biomodels.net/biology-qualifiers/" xmlns:bqmodel="http://biomodels.net/model-qualifiers/">
            <rdf:Description rdf:about="#meta_M_catechol_p">
              <bqbiol:is>
                <rdf:Bag>
                  <rdf:li rdf:resource="https://identifiers.org/bigg.metabolite/catechol"/>
                  <rdf:li rdf:resource="https://identifiers.org/biocyc/META:Catechols"/>
                  <rdf:li rdf:resource="https://identifiers.org/biocyc/META:CATECHOL"/>
                  <rdf:li rdf:resource="https://identifiers.org/chebi/CHEBI:41441"/>
                  <rdf:li rdf:resource="https://identifiers.org/chebi/CHEBI:23054"/>
                  <rdf:li rdf:resource="https://identifiers.org/chebi/CHEBI:32402"/>
                  <rdf:li rdf:resource="https://identifiers.org/chebi/CHEBI:50524"/>
                  <rdf:li rdf:resource="https://identifiers.org/chebi/CHEBI:3467"/>
                  <rdf:li rdf:resource="https://identifiers.org/chebi/CHEBI:13950"/>
                  <rdf:li rdf:resource="https://identifiers.org/chebi/CHEBI:135158"/>
                  <rdf:li rdf:resource="https://identifiers.org/chebi/CHEBI:18135"/>
                  <rdf:li rdf:resource="https://identifiers.org/envipath/5882df9c-dae1-4d80-a40e-db4724271456/compound/79ddcf11-8d57-4a01-8c6a-5e02d735106f"/>
                  <rdf:li rdf:resource="https://identifiers.org/envipath/650babc9-9d68-4b73-9332-11972ca26f7b/compound/64371775-2860-4356-88c5-60bffb10ca56"/>
                  <rdf:li rdf:resource="https://identifiers.org/envipath/32de3cf4-e3e6-4168-956e-32fa5ddb0ce1/compound/c02e81e8-e71e-4b2a-b06f-509a386340db"/>
                  <rdf:li rdf:resource="https://identifiers.org/hmdb/HMDB00957"/>
                  <rdf:li rdf:resource="https://identifiers.org/inchi_key/YCIMNLLNPGFGHC-UHFFFAOYSA-N"/>
                  <rdf:li rdf:resource="https://identifiers.org/kegg.compound/C15571"/>
                  <rdf:li rdf:resource="https://identifiers.org/kegg.compound/C01785"/>
                  <rdf:li rdf:resource="https://identifiers.org/kegg.compound/C00090"/>
                  <rdf:li rdf:resource="https://identifiers.org/metanetx.chemical/MNXM181"/>
                  <rdf:li rdf:resource="https://identifiers.org/sabiork/5002"/>
                  <rdf:li rdf:resource="https://identifiers.org/seed.compound/cpd01232"/>
                  <rdf:li rdf:resource="https://identifiers.org/seed.compound/cpd00077"/>
                </rdf:Bag>
              </bqbiol:is>
            </rdf:Description>
          </rdf:RDF>
        </annotation>
      </species>
      <species metaid="meta_M_cpe160_c" sboTerm="SBO:0000247" id="M_cpe160_c" name="Cyclopropane phosphatidylethanolamine (dihexadec-9,10-cyclo-anoyl, n-C16:0 cyclo)" compartment="c" hasOnlySubstanceUnits="false" boundaryCondition="false" constant="false" fbc:charge="0" fbc:chemicalFormula="C39H74N1O8P1">
        <notes>
          <html xmlns="http://www.w3.org/1999/xhtml">
            <p>original_bigg_ids: [&apos;cpe160_c&apos;]</p>
          </html>
        </notes>
        <annotation>
          <rdf:RDF xmlns:rdf="http://www.w3.org/1999/02/22-rdf-syntax-ns#" xmlns:dcterms="http://purl.org/dc/terms/" xmlns:vCard="http://www.w3.org/2001/vcard-rdf/3.0#" xmlns:vCard4="http://www.w3.org/2006/vcard/ns#" xmlns:bqbiol="http://biomodels.net/biology-qualifiers/" xmlns:bqmodel="http://biomodels.net/model-qualifiers/">
            <rdf:Description rdf:about="#meta_M_cpe160_c">
              <bqbiol:is>
                <rdf:Bag>
                  <rdf:li rdf:resource="https://identifiers.org/bigg.metabolite/cpe160"/>
                  <rdf:li rdf:resource="https://identifiers.org/biocyc/META:CPD0-2216"/>
                  <rdf:li rdf:resource="https://identifiers.org/inchi_key/DTFRUHREBAYLCS-UHFFFAOYSA-M"/>
                  <rdf:li rdf:resource="https://identifiers.org/metanetx.chemical/MNXM48208"/>
                  <rdf:li rdf:resource="https://identifiers.org/seed.compound/cpd15433"/>
                  <rdf:li rdf:resource="https://identifiers.org/seed.compound/cpd26447"/>
                </rdf:Bag>
              </bqbiol:is>
            </rdf:Description>
          </rdf:RDF>
        </annotation>
      </species>
      <species metaid="meta_M_cbasp_c" sboTerm="SBO:0000247" id="M_cbasp_c" name="N-Carbamoyl-L-aspartate" compartment="c" hasOnlySubstanceUnits="false" boundaryCondition="false" constant="false" fbc:charge="-2" fbc:chemicalFormula="C5H6N2O5">
        <notes>
          <html xmlns="http://www.w3.org/1999/xhtml">
            <p>original_bigg_ids: [&apos;cbasp_c&apos;]</p>
          </html>
        </notes>
        <annotation>
          <rdf:RDF xmlns:rdf="http://www.w3.org/1999/02/22-rdf-syntax-ns#" xmlns:dcterms="http://purl.org/dc/terms/" xmlns:vCard="http://www.w3.org/2001/vcard-rdf/3.0#" xmlns:vCard4="http://www.w3.org/2006/vcard/ns#" xmlns:bqbiol="http://biomodels.net/biology-qualifiers/" xmlns:bqmodel="http://biomodels.net/model-qualifiers/">
            <rdf:Description rdf:about="#meta_M_cbasp_c">
              <bqbiol:is>
                <rdf:Bag>
                  <rdf:li rdf:resource="https://identifiers.org/bigg.metabolite/cbasp"/>
                  <rdf:li rdf:resource="https://identifiers.org/biocyc/META:CARBAMYUL-L-ASPARTATE"/>
                  <rdf:li rdf:resource="https://identifiers.org/chebi/CHEBI:12593"/>
                  <rdf:li rdf:resource="https://identifiers.org/chebi/CHEBI:21687"/>
                  <rdf:li rdf:resource="https://identifiers.org/chebi/CHEBI:21688"/>
                  <rdf:li rdf:resource="https://identifiers.org/chebi/CHEBI:44316"/>
                  <rdf:li rdf:resource="https://identifiers.org/chebi/CHEBI:12496"/>
                  <rdf:li rdf:resource="https://identifiers.org/chebi/CHEBI:7257"/>
                  <rdf:li rdf:resource="https://identifiers.org/chebi/CHEBI:32814"/>
                  <rdf:li rdf:resource="https://identifiers.org/chebi/CHEBI:15859"/>
                  <rdf:li rdf:resource="https://identifiers.org/hmdb/HMDB00828"/>
                  <rdf:li rdf:resource="https://identifiers.org/inchi_key/HLKXYZVTANABHZ-REOHCLBHSA-L"/>
                  <rdf:li rdf:resource="https://identifiers.org/kegg.compound/C00438"/>
                  <rdf:li rdf:resource="https://identifiers.org/metanetx.chemical/MNXM465"/>
                  <rdf:li rdf:resource="https://identifiers.org/reactome.compound/111628"/>
                  <rdf:li rdf:resource="https://identifiers.org/sabiork/2049"/>
                  <rdf:li rdf:resource="https://identifiers.org/seed.compound/cpd00343"/>
                </rdf:Bag>
              </bqbiol:is>
            </rdf:Description>
          </rdf:RDF>
        </annotation>
      </species>
      <species metaid="meta_M_cpe180_c" sboTerm="SBO:0000247" id="M_cpe180_c" name="Cyclopropane phosphatidylethanolamine (dioctadec-11,12-cyclo-anoyl, n-C18:0 cyclo)" compartment="c" hasOnlySubstanceUnits="false" boundaryCondition="false" constant="false" fbc:charge="0" fbc:chemicalFormula="C43H82N1O8P1">
        <notes>
          <html xmlns="http://www.w3.org/1999/xhtml">
            <p>original_bigg_ids: [&apos;cpe180_c&apos;]</p>
          </html>
        </notes>
        <annotation>
          <rdf:RDF xmlns:rdf="http://www.w3.org/1999/02/22-rdf-syntax-ns#" xmlns:dcterms="http://purl.org/dc/terms/" xmlns:vCard="http://www.w3.org/2001/vcard-rdf/3.0#" xmlns:vCard4="http://www.w3.org/2006/vcard/ns#" xmlns:bqbiol="http://biomodels.net/biology-qualifiers/" xmlns:bqmodel="http://biomodels.net/model-qualifiers/">
            <rdf:Description rdf:about="#meta_M_cpe180_c">
              <bqbiol:is>
                <rdf:Bag>
                  <rdf:li rdf:resource="https://identifiers.org/bigg.metabolite/cpe180"/>
                  <rdf:li rdf:resource="https://identifiers.org/biocyc/META:CPD0-2218"/>
                  <rdf:li rdf:resource="https://identifiers.org/inchi_key/HCFAHMIUAQMBSN-UHFFFAOYSA-M"/>
                  <rdf:li rdf:resource="https://identifiers.org/metanetx.chemical/MNXM48209"/>
                  <rdf:li rdf:resource="https://identifiers.org/seed.compound/cpd15434"/>
                  <rdf:li rdf:resource="https://identifiers.org/seed.compound/cpd26449"/>
                </rdf:Bag>
              </bqbiol:is>
            </rdf:Description>
          </rdf:RDF>
        </annotation>
      </species>
      <species metaid="meta_M_cpg160_c" sboTerm="SBO:0000247" id="M_cpg160_c" name="Cyclopropane phosphatidylglycerol (dihexadec-9,10-cyclo-anoyl, n-C16:0 cyclo)" compartment="c" hasOnlySubstanceUnits="false" boundaryCondition="false" constant="false" fbc:charge="-1" fbc:chemicalFormula="C40H74O10P1">
        <notes>
          <html xmlns="http://www.w3.org/1999/xhtml">
            <p>original_bigg_ids: [&apos;cpg160_c&apos;]</p>
          </html>
        </notes>
        <annotation>
          <rdf:RDF xmlns:rdf="http://www.w3.org/1999/02/22-rdf-syntax-ns#" xmlns:dcterms="http://purl.org/dc/terms/" xmlns:vCard="http://www.w3.org/2001/vcard-rdf/3.0#" xmlns:vCard4="http://www.w3.org/2006/vcard/ns#" xmlns:bqbiol="http://biomodels.net/biology-qualifiers/" xmlns:bqmodel="http://biomodels.net/model-qualifiers/">
            <rdf:Description rdf:about="#meta_M_cpg160_c">
              <bqbiol:is>
                <rdf:Bag>
                  <rdf:li rdf:resource="https://identifiers.org/bigg.metabolite/cpg160"/>
                  <rdf:li rdf:resource="https://identifiers.org/biocyc/META:CPD0-2202"/>
                  <rdf:li rdf:resource="https://identifiers.org/inchi_key/OBXHKDVMOWISFV-UHFFFAOYSA-M"/>
                  <rdf:li rdf:resource="https://identifiers.org/metanetx.chemical/MNXM48210"/>
                  <rdf:li rdf:resource="https://identifiers.org/seed.compound/cpd15435"/>
                  <rdf:li rdf:resource="https://identifiers.org/seed.compound/cpd26444"/>
                </rdf:Bag>
              </bqbiol:is>
            </rdf:Description>
          </rdf:RDF>
        </annotation>
      </species>
      <species metaid="meta_M_cu_c" sboTerm="SBO:0000247" id="M_cu_c" name="Cu+" compartment="c" hasOnlySubstanceUnits="false" boundaryCondition="false" constant="false" fbc:charge="1" fbc:chemicalFormula="Cu">
        <notes>
          <html xmlns="http://www.w3.org/1999/xhtml">
            <p>original_bigg_ids: [&apos;cu_c&apos;]</p>
          </html>
        </notes>
        <annotation>
          <rdf:RDF xmlns:rdf="http://www.w3.org/1999/02/22-rdf-syntax-ns#" xmlns:dcterms="http://purl.org/dc/terms/" xmlns:vCard="http://www.w3.org/2001/vcard-rdf/3.0#" xmlns:vCard4="http://www.w3.org/2006/vcard/ns#" xmlns:bqbiol="http://biomodels.net/biology-qualifiers/" xmlns:bqmodel="http://biomodels.net/model-qualifiers/">
            <rdf:Description rdf:about="#meta_M_cu_c">
              <bqbiol:is>
                <rdf:Bag>
                  <rdf:li rdf:resource="https://identifiers.org/bigg.metabolite/cu"/>
                  <rdf:li rdf:resource="https://identifiers.org/biocyc/META:CU+"/>
                  <rdf:li rdf:resource="https://identifiers.org/chebi/CHEBI:49551"/>
                  <rdf:li rdf:resource="https://identifiers.org/chebi/CHEBI:49552"/>
                  <rdf:li rdf:resource="https://identifiers.org/chebi/CHEBI:23379"/>
                  <rdf:li rdf:resource="https://identifiers.org/inchi_key/VMQMZMRVKUZKQL-UHFFFAOYSA-N"/>
                  <rdf:li rdf:resource="https://identifiers.org/metanetx.chemical/MNXM3568"/>
                  <rdf:li rdf:resource="https://identifiers.org/sabiork/20"/>
                  <rdf:li rdf:resource="https://identifiers.org/seed.compound/cpd30760"/>
                </rdf:Bag>
              </bqbiol:is>
            </rdf:Description>
          </rdf:RDF>
        </annotation>
      </species>
      <species metaid="meta_M_cbi_c" sboTerm="SBO:0000247" id="M_cbi_c" name="Cobinamide" compartment="c" hasOnlySubstanceUnits="false" boundaryCondition="false" constant="false" fbc:charge="0" fbc:chemicalFormula="C48H72CoN11O8">
        <notes>
          <html xmlns="http://www.w3.org/1999/xhtml">
            <p>original_bigg_ids: [&apos;cbi_c&apos;]</p>
          </html>
        </notes>
        <annotation>
          <rdf:RDF xmlns:rdf="http://www.w3.org/1999/02/22-rdf-syntax-ns#" xmlns:dcterms="http://purl.org/dc/terms/" xmlns:vCard="http://www.w3.org/2001/vcard-rdf/3.0#" xmlns:vCard4="http://www.w3.org/2006/vcard/ns#" xmlns:bqbiol="http://biomodels.net/biology-qualifiers/" xmlns:bqmodel="http://biomodels.net/model-qualifiers/">
            <rdf:Description rdf:about="#meta_M_cbi_c">
              <bqbiol:is>
                <rdf:Bag>
                  <rdf:li rdf:resource="https://identifiers.org/bigg.metabolite/cbi"/>
                  <rdf:li rdf:resource="https://identifiers.org/biocyc/META:COBINAMIDE"/>
                  <rdf:li rdf:resource="https://identifiers.org/chebi/CHEBI:48529"/>
                  <rdf:li rdf:resource="https://identifiers.org/inchi_key/XQRJFEVDQXEIAX-JFYQDRLCSA-M"/>
                  <rdf:li rdf:resource="https://identifiers.org/metanetx.chemical/MNXM1549"/>
                </rdf:Bag>
              </bqbiol:is>
            </rdf:Description>
          </rdf:RDF>
        </annotation>
      </species>
      <species metaid="meta_M_cpg180_c" sboTerm="SBO:0000247" id="M_cpg180_c" name="Cyclopropane phosphatidylglycerol (dioctadec-11,12-cyclo-anoyl, n-C18:0 cyclo)" compartment="c" hasOnlySubstanceUnits="false" boundaryCondition="false" constant="false" fbc:charge="-1" fbc:chemicalFormula="C44H82O10P1">
        <notes>
          <html xmlns="http://www.w3.org/1999/xhtml">
            <p>original_bigg_ids: [&apos;cpg180_c&apos;]</p>
          </html>
        </notes>
        <annotation>
          <rdf:RDF xmlns:rdf="http://www.w3.org/1999/02/22-rdf-syntax-ns#" xmlns:dcterms="http://purl.org/dc/terms/" xmlns:vCard="http://www.w3.org/2001/vcard-rdf/3.0#" xmlns:vCard4="http://www.w3.org/2006/vcard/ns#" xmlns:bqbiol="http://biomodels.net/biology-qualifiers/" xmlns:bqmodel="http://biomodels.net/model-qualifiers/">
            <rdf:Description rdf:about="#meta_M_cpg180_c">
              <bqbiol:is>
                <rdf:Bag>
                  <rdf:li rdf:resource="https://identifiers.org/bigg.metabolite/cpg180"/>
                  <rdf:li rdf:resource="https://identifiers.org/biocyc/META:CPD0-2217"/>
                  <rdf:li rdf:resource="https://identifiers.org/inchi_key/ACOSNNHXZDLJJE-UHFFFAOYSA-M"/>
                  <rdf:li rdf:resource="https://identifiers.org/metanetx.chemical/MNXM48211"/>
                  <rdf:li rdf:resource="https://identifiers.org/seed.compound/cpd15436"/>
                  <rdf:li rdf:resource="https://identifiers.org/seed.compound/cpd26448"/>
                </rdf:Bag>
              </bqbiol:is>
            </rdf:Description>
          </rdf:RDF>
        </annotation>
      </species>
      <species metaid="meta_M_cbi_e" sboTerm="SBO:0000247" id="M_cbi_e" name="Cobinamide" compartment="e" hasOnlySubstanceUnits="false" boundaryCondition="false" constant="false" fbc:charge="0" fbc:chemicalFormula="C48H72CoN11O8">
        <notes>
          <html xmlns="http://www.w3.org/1999/xhtml">
            <p>original_bigg_ids: [&apos;cbi_e&apos;]</p>
          </html>
        </notes>
        <annotation>
          <rdf:RDF xmlns:rdf="http://www.w3.org/1999/02/22-rdf-syntax-ns#" xmlns:dcterms="http://purl.org/dc/terms/" xmlns:vCard="http://www.w3.org/2001/vcard-rdf/3.0#" xmlns:vCard4="http://www.w3.org/2006/vcard/ns#" xmlns:bqbiol="http://biomodels.net/biology-qualifiers/" xmlns:bqmodel="http://biomodels.net/model-qualifiers/">
            <rdf:Description rdf:about="#meta_M_cbi_e">
              <bqbiol:is>
                <rdf:Bag>
                  <rdf:li rdf:resource="https://identifiers.org/bigg.metabolite/cbi"/>
                  <rdf:li rdf:resource="https://identifiers.org/biocyc/META:COBINAMIDE"/>
                  <rdf:li rdf:resource="https://identifiers.org/chebi/CHEBI:48529"/>
                  <rdf:li rdf:resource="https://identifiers.org/inchi_key/XQRJFEVDQXEIAX-JFYQDRLCSA-M"/>
                  <rdf:li rdf:resource="https://identifiers.org/metanetx.chemical/MNXM1549"/>
                </rdf:Bag>
              </bqbiol:is>
            </rdf:Description>
          </rdf:RDF>
        </annotation>
      </species>
      <species metaid="meta_M_cu_e" sboTerm="SBO:0000247" id="M_cu_e" name="Cu+" compartment="e" hasOnlySubstanceUnits="false" boundaryCondition="false" constant="false" fbc:charge="1" fbc:chemicalFormula="Cu">
        <notes>
          <html xmlns="http://www.w3.org/1999/xhtml">
            <p>original_bigg_ids: [&apos;cu_e&apos;]</p>
          </html>
        </notes>
        <annotation>
          <rdf:RDF xmlns:rdf="http://www.w3.org/1999/02/22-rdf-syntax-ns#" xmlns:dcterms="http://purl.org/dc/terms/" xmlns:vCard="http://www.w3.org/2001/vcard-rdf/3.0#" xmlns:vCard4="http://www.w3.org/2006/vcard/ns#" xmlns:bqbiol="http://biomodels.net/biology-qualifiers/" xmlns:bqmodel="http://biomodels.net/model-qualifiers/">
            <rdf:Description rdf:about="#meta_M_cu_e">
              <bqbiol:is>
                <rdf:Bag>
                  <rdf:li rdf:resource="https://identifiers.org/bigg.metabolite/cu"/>
                  <rdf:li rdf:resource="https://identifiers.org/biocyc/META:CU+"/>
                  <rdf:li rdf:resource="https://identifiers.org/chebi/CHEBI:49551"/>
                  <rdf:li rdf:resource="https://identifiers.org/chebi/CHEBI:49552"/>
                  <rdf:li rdf:resource="https://identifiers.org/chebi/CHEBI:23379"/>
                  <rdf:li rdf:resource="https://identifiers.org/inchi_key/VMQMZMRVKUZKQL-UHFFFAOYSA-N"/>
                  <rdf:li rdf:resource="https://identifiers.org/metanetx.chemical/MNXM3568"/>
                  <rdf:li rdf:resource="https://identifiers.org/sabiork/20"/>
                  <rdf:li rdf:resource="https://identifiers.org/seed.compound/cpd30760"/>
                </rdf:Bag>
              </bqbiol:is>
            </rdf:Description>
          </rdf:RDF>
        </annotation>
      </species>
      <species metaid="meta_M_cbi_p" sboTerm="SBO:0000247" id="M_cbi_p" name="Cobinamide" compartment="p" hasOnlySubstanceUnits="false" boundaryCondition="false" constant="false" fbc:charge="0" fbc:chemicalFormula="C48H72CoN11O8">
        <notes>
          <html xmlns="http://www.w3.org/1999/xhtml">
            <p>original_bigg_ids: [&apos;cbi_p&apos;]</p>
          </html>
        </notes>
        <annotation>
          <rdf:RDF xmlns:rdf="http://www.w3.org/1999/02/22-rdf-syntax-ns#" xmlns:dcterms="http://purl.org/dc/terms/" xmlns:vCard="http://www.w3.org/2001/vcard-rdf/3.0#" xmlns:vCard4="http://www.w3.org/2006/vcard/ns#" xmlns:bqbiol="http://biomodels.net/biology-qualifiers/" xmlns:bqmodel="http://biomodels.net/model-qualifiers/">
            <rdf:Description rdf:about="#meta_M_cbi_p">
              <bqbiol:is>
                <rdf:Bag>
                  <rdf:li rdf:resource="https://identifiers.org/bigg.metabolite/cbi"/>
                  <rdf:li rdf:resource="https://identifiers.org/biocyc/META:COBINAMIDE"/>
                  <rdf:li rdf:resource="https://identifiers.org/chebi/CHEBI:48529"/>
                  <rdf:li rdf:resource="https://identifiers.org/inchi_key/XQRJFEVDQXEIAX-JFYQDRLCSA-M"/>
                  <rdf:li rdf:resource="https://identifiers.org/metanetx.chemical/MNXM1549"/>
                </rdf:Bag>
              </bqbiol:is>
            </rdf:Description>
          </rdf:RDF>
        </annotation>
      </species>
      <species metaid="meta_M_cph4_c" sboTerm="SBO:0000247" id="M_cph4_c" name="6-carboxy-5,6,7,8-tetrahydropterin" compartment="c" hasOnlySubstanceUnits="false" boundaryCondition="false" constant="false" fbc:charge="-1" fbc:chemicalFormula="C7H8N5O3">
        <notes>
          <html xmlns="http://www.w3.org/1999/xhtml">
            <p>original_bigg_ids: [&apos;cph4_c&apos;]</p>
          </html>
        </notes>
        <annotation>
          <rdf:RDF xmlns:rdf="http://www.w3.org/1999/02/22-rdf-syntax-ns#" xmlns:dcterms="http://purl.org/dc/terms/" xmlns:vCard="http://www.w3.org/2001/vcard-rdf/3.0#" xmlns:vCard4="http://www.w3.org/2006/vcard/ns#" xmlns:bqbiol="http://biomodels.net/biology-qualifiers/" xmlns:bqmodel="http://biomodels.net/model-qualifiers/">
            <rdf:Description rdf:about="#meta_M_cph4_c">
              <bqbiol:is>
                <rdf:Bag>
                  <rdf:li rdf:resource="https://identifiers.org/bigg.metabolite/cph4"/>
                  <rdf:li rdf:resource="https://identifiers.org/biocyc/META:CPD0-1699"/>
                  <rdf:li rdf:resource="https://identifiers.org/chebi/CHEBI:61032"/>
                  <rdf:li rdf:resource="https://identifiers.org/chebi/CHEBI:61126"/>
                  <rdf:li rdf:resource="https://identifiers.org/hmdb/HMDB60410"/>
                  <rdf:li rdf:resource="https://identifiers.org/inchi_key/QSIYONWVWDSRRO-UHFFFAOYSA-M"/>
                  <rdf:li rdf:resource="https://identifiers.org/kegg.compound/C20239"/>
                  <rdf:li rdf:resource="https://identifiers.org/metanetx.chemical/MNXM3194"/>
                  <rdf:li rdf:resource="https://identifiers.org/seed.compound/cpd21472"/>
                </rdf:Bag>
              </bqbiol:is>
            </rdf:Description>
          </rdf:RDF>
        </annotation>
      </species>
      <species metaid="meta_M_cbl1_c" sboTerm="SBO:0000247" id="M_cbl1_c" name="Cob(I)alamin" compartment="c" hasOnlySubstanceUnits="false" boundaryCondition="false" constant="false" fbc:charge="-1" fbc:chemicalFormula="C62H88CoN13O14P">
        <notes>
          <html xmlns="http://www.w3.org/1999/xhtml">
            <p>original_bigg_ids: [&apos;cbl1_c&apos;]</p>
          </html>
        </notes>
        <annotation>
          <rdf:RDF xmlns:rdf="http://www.w3.org/1999/02/22-rdf-syntax-ns#" xmlns:dcterms="http://purl.org/dc/terms/" xmlns:vCard="http://www.w3.org/2001/vcard-rdf/3.0#" xmlns:vCard4="http://www.w3.org/2006/vcard/ns#" xmlns:bqbiol="http://biomodels.net/biology-qualifiers/" xmlns:bqmodel="http://biomodels.net/model-qualifiers/">
            <rdf:Description rdf:about="#meta_M_cbl1_c">
              <bqbiol:is>
                <rdf:Bag>
                  <rdf:li rdf:resource="https://identifiers.org/bigg.metabolite/cbl1"/>
                  <rdf:li rdf:resource="https://identifiers.org/biocyc/META:COB-I-ALAMIN"/>
                  <rdf:li rdf:resource="https://identifiers.org/chebi/CHEBI:60488"/>
                  <rdf:li rdf:resource="https://identifiers.org/chebi/CHEBI:14004"/>
                  <rdf:li rdf:resource="https://identifiers.org/chebi/CHEBI:15982"/>
                  <rdf:li rdf:resource="https://identifiers.org/chebi/CHEBI:23328"/>
                  <rdf:li rdf:resource="https://identifiers.org/chebi/CHEBI:3784"/>
                  <rdf:li rdf:resource="https://identifiers.org/hmdb/HMDB03429"/>
                  <rdf:li rdf:resource="https://identifiers.org/hmdb/HMDB06470"/>
                  <rdf:li rdf:resource="https://identifiers.org/inchi_key/OMAOKVYASDIYQG-DSRCUDDDSA-L"/>
                  <rdf:li rdf:resource="https://identifiers.org/kegg.compound/C00853"/>
                  <rdf:li rdf:resource="https://identifiers.org/metanetx.chemical/MNXM91519"/>
                  <rdf:li rdf:resource="https://identifiers.org/reactome.compound/3159260"/>
                  <rdf:li rdf:resource="https://identifiers.org/sabiork/5278"/>
                </rdf:Bag>
              </bqbiol:is>
            </rdf:Description>
          </rdf:RDF>
        </annotation>
      </species>
      <species metaid="meta_M_cpmp_c" sboTerm="SBO:0000247" id="M_cpmp_c" name="Cyclic pyranopterin monophosphate" compartment="c" hasOnlySubstanceUnits="false" boundaryCondition="false" constant="false" fbc:charge="-1" fbc:chemicalFormula="C10H13N5O8P">
        <notes>
          <html xmlns="http://www.w3.org/1999/xhtml">
            <p>original_bigg_ids: [&apos;cpmp_c&apos;]</p>
          </html>
        </notes>
        <annotation>
          <rdf:RDF xmlns:rdf="http://www.w3.org/1999/02/22-rdf-syntax-ns#" xmlns:dcterms="http://purl.org/dc/terms/" xmlns:vCard="http://www.w3.org/2001/vcard-rdf/3.0#" xmlns:vCard4="http://www.w3.org/2006/vcard/ns#" xmlns:bqbiol="http://biomodels.net/biology-qualifiers/" xmlns:bqmodel="http://biomodels.net/model-qualifiers/">
            <rdf:Description rdf:about="#meta_M_cpmp_c">
              <bqbiol:is>
                <rdf:Bag>
                  <rdf:li rdf:resource="https://identifiers.org/bigg.metabolite/cpmp"/>
                  <rdf:li rdf:resource="https://identifiers.org/hmdb/HMDB59639"/>
                  <rdf:li rdf:resource="https://identifiers.org/inchi_key/CZAKJJUNKNPTTO-AJFJRRQVSA-N"/>
                  <rdf:li rdf:resource="https://identifiers.org/metanetx.chemical/MNXM725870"/>
                  <rdf:li rdf:resource="https://identifiers.org/seed.compound/cpd19505"/>
                </rdf:Bag>
              </bqbiol:is>
            </rdf:Description>
          </rdf:RDF>
        </annotation>
      </species>
      <species metaid="meta_M_cu_p" sboTerm="SBO:0000247" id="M_cu_p" name="Cu+" compartment="p" hasOnlySubstanceUnits="false" boundaryCondition="false" constant="false" fbc:charge="1" fbc:chemicalFormula="Cu">
        <notes>
          <html xmlns="http://www.w3.org/1999/xhtml">
            <p>original_bigg_ids: [&apos;cu_p&apos;]</p>
          </html>
        </notes>
        <annotation>
          <rdf:RDF xmlns:rdf="http://www.w3.org/1999/02/22-rdf-syntax-ns#" xmlns:dcterms="http://purl.org/dc/terms/" xmlns:vCard="http://www.w3.org/2001/vcard-rdf/3.0#" xmlns:vCard4="http://www.w3.org/2006/vcard/ns#" xmlns:bqbiol="http://biomodels.net/biology-qualifiers/" xmlns:bqmodel="http://biomodels.net/model-qualifiers/">
            <rdf:Description rdf:about="#meta_M_cu_p">
              <bqbiol:is>
                <rdf:Bag>
                  <rdf:li rdf:resource="https://identifiers.org/bigg.metabolite/cu"/>
                  <rdf:li rdf:resource="https://identifiers.org/biocyc/META:CU+"/>
                  <rdf:li rdf:resource="https://identifiers.org/chebi/CHEBI:49551"/>
                  <rdf:li rdf:resource="https://identifiers.org/chebi/CHEBI:49552"/>
                  <rdf:li rdf:resource="https://identifiers.org/chebi/CHEBI:23379"/>
                  <rdf:li rdf:resource="https://identifiers.org/inchi_key/VMQMZMRVKUZKQL-UHFFFAOYSA-N"/>
                  <rdf:li rdf:resource="https://identifiers.org/metanetx.chemical/MNXM3568"/>
                  <rdf:li rdf:resource="https://identifiers.org/sabiork/20"/>
                  <rdf:li rdf:resource="https://identifiers.org/seed.compound/cpd30760"/>
                </rdf:Bag>
              </bqbiol:is>
            </rdf:Description>
          </rdf:RDF>
        </annotation>
      </species>
      <species metaid="meta_M_cbl1_e" sboTerm="SBO:0000247" id="M_cbl1_e" name="Cob(I)alamin" compartment="e" hasOnlySubstanceUnits="false" boundaryCondition="false" constant="false" fbc:charge="-1" fbc:chemicalFormula="C62H88CoN13O14P">
        <notes>
          <html xmlns="http://www.w3.org/1999/xhtml">
            <p>original_bigg_ids: [&apos;cbl1_e&apos;]</p>
          </html>
        </notes>
        <annotation>
          <rdf:RDF xmlns:rdf="http://www.w3.org/1999/02/22-rdf-syntax-ns#" xmlns:dcterms="http://purl.org/dc/terms/" xmlns:vCard="http://www.w3.org/2001/vcard-rdf/3.0#" xmlns:vCard4="http://www.w3.org/2006/vcard/ns#" xmlns:bqbiol="http://biomodels.net/biology-qualifiers/" xmlns:bqmodel="http://biomodels.net/model-qualifiers/">
            <rdf:Description rdf:about="#meta_M_cbl1_e">
              <bqbiol:is>
                <rdf:Bag>
                  <rdf:li rdf:resource="https://identifiers.org/bigg.metabolite/cbl1"/>
                  <rdf:li rdf:resource="https://identifiers.org/biocyc/META:COB-I-ALAMIN"/>
                  <rdf:li rdf:resource="https://identifiers.org/chebi/CHEBI:60488"/>
                  <rdf:li rdf:resource="https://identifiers.org/chebi/CHEBI:14004"/>
                  <rdf:li rdf:resource="https://identifiers.org/chebi/CHEBI:15982"/>
                  <rdf:li rdf:resource="https://identifiers.org/chebi/CHEBI:23328"/>
                  <rdf:li rdf:resource="https://identifiers.org/chebi/CHEBI:3784"/>
                  <rdf:li rdf:resource="https://identifiers.org/hmdb/HMDB03429"/>
                  <rdf:li rdf:resource="https://identifiers.org/hmdb/HMDB06470"/>
                  <rdf:li rdf:resource="https://identifiers.org/inchi_key/OMAOKVYASDIYQG-DSRCUDDDSA-L"/>
                  <rdf:li rdf:resource="https://identifiers.org/kegg.compound/C00853"/>
                  <rdf:li rdf:resource="https://identifiers.org/metanetx.chemical/MNXM91519"/>
                  <rdf:li rdf:resource="https://identifiers.org/reactome.compound/3159260"/>
                  <rdf:li rdf:resource="https://identifiers.org/sabiork/5278"/>
                </rdf:Bag>
              </bqbiol:is>
            </rdf:Description>
          </rdf:RDF>
        </annotation>
      </species>
      <species metaid="meta_M_cyan_c" sboTerm="SBO:0000247" id="M_cyan_c" name="Hydrogen cyanide" compartment="c" hasOnlySubstanceUnits="false" boundaryCondition="false" constant="false" fbc:charge="0" fbc:chemicalFormula="CHN">
        <notes>
          <html xmlns="http://www.w3.org/1999/xhtml">
            <p>original_bigg_ids: [&apos;cyan_c&apos;]</p>
          </html>
        </notes>
        <annotation>
          <rdf:RDF xmlns:rdf="http://www.w3.org/1999/02/22-rdf-syntax-ns#" xmlns:dcterms="http://purl.org/dc/terms/" xmlns:vCard="http://www.w3.org/2001/vcard-rdf/3.0#" xmlns:vCard4="http://www.w3.org/2006/vcard/ns#" xmlns:bqbiol="http://biomodels.net/biology-qualifiers/" xmlns:bqmodel="http://biomodels.net/model-qualifiers/">
            <rdf:Description rdf:about="#meta_M_cyan_c">
              <bqbiol:is>
                <rdf:Bag>
                  <rdf:li rdf:resource="https://identifiers.org/bigg.metabolite/cyan"/>
                  <rdf:li rdf:resource="https://identifiers.org/biocyc/META:HCN"/>
                  <rdf:li rdf:resource="https://identifiers.org/biocyc/META:CPD-13584"/>
                  <rdf:li rdf:resource="https://identifiers.org/chebi/CHEBI:18407"/>
                  <rdf:li rdf:resource="https://identifiers.org/chebi/CHEBI:36856"/>
                  <rdf:li rdf:resource="https://identifiers.org/chebi/CHEBI:17514"/>
                  <rdf:li rdf:resource="https://identifiers.org/chebi/CHEBI:5786"/>
                  <rdf:li rdf:resource="https://identifiers.org/chebi/CHEBI:14038"/>
                  <rdf:li rdf:resource="https://identifiers.org/chebi/CHEBI:13362"/>
                  <rdf:li rdf:resource="https://identifiers.org/chebi/CHEBI:3969"/>
                  <rdf:li rdf:resource="https://identifiers.org/chebi/CHEBI:41780"/>
                  <rdf:li rdf:resource="https://identifiers.org/hmdb/HMDB60292"/>
                  <rdf:li rdf:resource="https://identifiers.org/inchi_key/LELOWRISYMNNSU-UHFFFAOYSA-N"/>
                  <rdf:li rdf:resource="https://identifiers.org/kegg.compound/C00177"/>
                  <rdf:li rdf:resource="https://identifiers.org/kegg.compound/C01326"/>
                  <rdf:li rdf:resource="https://identifiers.org/metanetx.chemical/MNXM254"/>
                  <rdf:li rdf:resource="https://identifiers.org/sabiork/2269"/>
                  <rdf:li rdf:resource="https://identifiers.org/seed.compound/cpd00150"/>
                  <rdf:li rdf:resource="https://identifiers.org/seed.compound/cpd19012"/>
                </rdf:Bag>
              </bqbiol:is>
            </rdf:Description>
          </rdf:RDF>
        </annotation>
      </species>
      <species metaid="meta_M_cpppg3_c" sboTerm="SBO:0000247" id="M_cpppg3_c" name="Coproporphyrinogen III" compartment="c" hasOnlySubstanceUnits="false" boundaryCondition="false" constant="false" fbc:charge="-4" fbc:chemicalFormula="C36H40N4O8">
        <notes>
          <html xmlns="http://www.w3.org/1999/xhtml">
            <p>original_bigg_ids: [&apos;cpppg3_c&apos;]</p>
          </html>
        </notes>
        <annotation>
          <rdf:RDF xmlns:rdf="http://www.w3.org/1999/02/22-rdf-syntax-ns#" xmlns:dcterms="http://purl.org/dc/terms/" xmlns:vCard="http://www.w3.org/2001/vcard-rdf/3.0#" xmlns:vCard4="http://www.w3.org/2006/vcard/ns#" xmlns:bqbiol="http://biomodels.net/biology-qualifiers/" xmlns:bqmodel="http://biomodels.net/model-qualifiers/">
            <rdf:Description rdf:about="#meta_M_cpppg3_c">
              <bqbiol:is>
                <rdf:Bag>
                  <rdf:li rdf:resource="https://identifiers.org/bigg.metabolite/cpppg3"/>
                  <rdf:li rdf:resource="https://identifiers.org/biocyc/META:COPROPORPHYRINOGEN_III"/>
                  <rdf:li rdf:resource="https://identifiers.org/chebi/CHEBI:15439"/>
                  <rdf:li rdf:resource="https://identifiers.org/chebi/CHEBI:3880"/>
                  <rdf:li rdf:resource="https://identifiers.org/chebi/CHEBI:57309"/>
                  <rdf:li rdf:resource="https://identifiers.org/chebi/CHEBI:41560"/>
                  <rdf:li rdf:resource="https://identifiers.org/chebi/CHEBI:23386"/>
                  <rdf:li rdf:resource="https://identifiers.org/chebi/CHEBI:14020"/>
                  <rdf:li rdf:resource="https://identifiers.org/hmdb/HMDB01261"/>
                  <rdf:li rdf:resource="https://identifiers.org/inchi_key/NIUVHXTXUXOFEB-UHFFFAOYSA-J"/>
                  <rdf:li rdf:resource="https://identifiers.org/kegg.compound/C03263"/>
                  <rdf:li rdf:resource="https://identifiers.org/metanetx.chemical/MNXM410"/>
                  <rdf:li rdf:resource="https://identifiers.org/reactome.compound/189455"/>
                  <rdf:li rdf:resource="https://identifiers.org/reactome.compound/189411"/>
                  <rdf:li rdf:resource="https://identifiers.org/sabiork/8129"/>
                  <rdf:li rdf:resource="https://identifiers.org/sabiork/6515"/>
                  <rdf:li rdf:resource="https://identifiers.org/seed.compound/cpd02083"/>
                </rdf:Bag>
              </bqbiol:is>
            </rdf:Description>
          </rdf:RDF>
        </annotation>
      </species>
      <species metaid="meta_M_cbl1_p" sboTerm="SBO:0000247" id="M_cbl1_p" name="Cob(I)alamin" compartment="p" hasOnlySubstanceUnits="false" boundaryCondition="false" constant="false" fbc:charge="-1" fbc:chemicalFormula="C62H88CoN13O14P">
        <notes>
          <html xmlns="http://www.w3.org/1999/xhtml">
            <p>original_bigg_ids: [&apos;cbl1_p&apos;]</p>
          </html>
        </notes>
        <annotation>
          <rdf:RDF xmlns:rdf="http://www.w3.org/1999/02/22-rdf-syntax-ns#" xmlns:dcterms="http://purl.org/dc/terms/" xmlns:vCard="http://www.w3.org/2001/vcard-rdf/3.0#" xmlns:vCard4="http://www.w3.org/2006/vcard/ns#" xmlns:bqbiol="http://biomodels.net/biology-qualifiers/" xmlns:bqmodel="http://biomodels.net/model-qualifiers/">
            <rdf:Description rdf:about="#meta_M_cbl1_p">
              <bqbiol:is>
                <rdf:Bag>
                  <rdf:li rdf:resource="https://identifiers.org/bigg.metabolite/cbl1"/>
                  <rdf:li rdf:resource="https://identifiers.org/biocyc/META:COB-I-ALAMIN"/>
                  <rdf:li rdf:resource="https://identifiers.org/chebi/CHEBI:60488"/>
                  <rdf:li rdf:resource="https://identifiers.org/chebi/CHEBI:14004"/>
                  <rdf:li rdf:resource="https://identifiers.org/chebi/CHEBI:15982"/>
                  <rdf:li rdf:resource="https://identifiers.org/chebi/CHEBI:23328"/>
                  <rdf:li rdf:resource="https://identifiers.org/chebi/CHEBI:3784"/>
                  <rdf:li rdf:resource="https://identifiers.org/hmdb/HMDB03429"/>
                  <rdf:li rdf:resource="https://identifiers.org/hmdb/HMDB06470"/>
                  <rdf:li rdf:resource="https://identifiers.org/inchi_key/OMAOKVYASDIYQG-DSRCUDDDSA-L"/>
                  <rdf:li rdf:resource="https://identifiers.org/kegg.compound/C00853"/>
                  <rdf:li rdf:resource="https://identifiers.org/metanetx.chemical/MNXM91519"/>
                  <rdf:li rdf:resource="https://identifiers.org/reactome.compound/3159260"/>
                  <rdf:li rdf:resource="https://identifiers.org/sabiork/5278"/>
                </rdf:Bag>
              </bqbiol:is>
            </rdf:Description>
          </rdf:RDF>
        </annotation>
      </species>
      <species metaid="meta_M_cyan_e" sboTerm="SBO:0000247" id="M_cyan_e" name="Hydrogen cyanide" compartment="e" hasOnlySubstanceUnits="false" boundaryCondition="false" constant="false" fbc:charge="0" fbc:chemicalFormula="CHN">
        <notes>
          <html xmlns="http://www.w3.org/1999/xhtml">
            <p>original_bigg_ids: [&apos;cyan_e&apos;]</p>
          </html>
        </notes>
        <annotation>
          <rdf:RDF xmlns:rdf="http://www.w3.org/1999/02/22-rdf-syntax-ns#" xmlns:dcterms="http://purl.org/dc/terms/" xmlns:vCard="http://www.w3.org/2001/vcard-rdf/3.0#" xmlns:vCard4="http://www.w3.org/2006/vcard/ns#" xmlns:bqbiol="http://biomodels.net/biology-qualifiers/" xmlns:bqmodel="http://biomodels.net/model-qualifiers/">
            <rdf:Description rdf:about="#meta_M_cyan_e">
              <bqbiol:is>
                <rdf:Bag>
                  <rdf:li rdf:resource="https://identifiers.org/bigg.metabolite/cyan"/>
                  <rdf:li rdf:resource="https://identifiers.org/biocyc/META:HCN"/>
                  <rdf:li rdf:resource="https://identifiers.org/biocyc/META:CPD-13584"/>
                  <rdf:li rdf:resource="https://identifiers.org/chebi/CHEBI:18407"/>
                  <rdf:li rdf:resource="https://identifiers.org/chebi/CHEBI:36856"/>
                  <rdf:li rdf:resource="https://identifiers.org/chebi/CHEBI:17514"/>
                  <rdf:li rdf:resource="https://identifiers.org/chebi/CHEBI:5786"/>
                  <rdf:li rdf:resource="https://identifiers.org/chebi/CHEBI:14038"/>
                  <rdf:li rdf:resource="https://identifiers.org/chebi/CHEBI:13362"/>
                  <rdf:li rdf:resource="https://identifiers.org/chebi/CHEBI:3969"/>
                  <rdf:li rdf:resource="https://identifiers.org/chebi/CHEBI:41780"/>
                  <rdf:li rdf:resource="https://identifiers.org/hmdb/HMDB60292"/>
                  <rdf:li rdf:resource="https://identifiers.org/inchi_key/LELOWRISYMNNSU-UHFFFAOYSA-N"/>
                  <rdf:li rdf:resource="https://identifiers.org/kegg.compound/C00177"/>
                  <rdf:li rdf:resource="https://identifiers.org/kegg.compound/C01326"/>
                  <rdf:li rdf:resource="https://identifiers.org/metanetx.chemical/MNXM254"/>
                  <rdf:li rdf:resource="https://identifiers.org/sabiork/2269"/>
                  <rdf:li rdf:resource="https://identifiers.org/seed.compound/cpd00150"/>
                  <rdf:li rdf:resource="https://identifiers.org/seed.compound/cpd19012"/>
                </rdf:Bag>
              </bqbiol:is>
            </rdf:Description>
          </rdf:RDF>
        </annotation>
      </species>
      <species metaid="meta_M_cbp_c" sboTerm="SBO:0000247" id="M_cbp_c" name="Carbamoyl phosphate" compartment="c" hasOnlySubstanceUnits="false" boundaryCondition="false" constant="false" fbc:charge="-2" fbc:chemicalFormula="CH2NO5P">
        <notes>
          <html xmlns="http://www.w3.org/1999/xhtml">
            <p>original_bigg_ids: [&apos;cbp_c&apos;]</p>
          </html>
        </notes>
        <annotation>
          <rdf:RDF xmlns:rdf="http://www.w3.org/1999/02/22-rdf-syntax-ns#" xmlns:dcterms="http://purl.org/dc/terms/" xmlns:vCard="http://www.w3.org/2001/vcard-rdf/3.0#" xmlns:vCard4="http://www.w3.org/2006/vcard/ns#" xmlns:bqbiol="http://biomodels.net/biology-qualifiers/" xmlns:bqmodel="http://biomodels.net/model-qualifiers/">
            <rdf:Description rdf:about="#meta_M_cbp_c">
              <bqbiol:is>
                <rdf:Bag>
                  <rdf:li rdf:resource="https://identifiers.org/bigg.metabolite/cbp"/>
                  <rdf:li rdf:resource="https://identifiers.org/biocyc/META:CARBAMOYL-P"/>
                  <rdf:li rdf:resource="https://identifiers.org/chebi/CHEBI:13942"/>
                  <rdf:li rdf:resource="https://identifiers.org/chebi/CHEBI:23005"/>
                  <rdf:li rdf:resource="https://identifiers.org/chebi/CHEBI:3389"/>
                  <rdf:li rdf:resource="https://identifiers.org/chebi/CHEBI:58228"/>
                  <rdf:li rdf:resource="https://identifiers.org/chebi/CHEBI:17672"/>
                  <rdf:li rdf:resource="https://identifiers.org/chebi/CHEBI:41567"/>
                  <rdf:li rdf:resource="https://identifiers.org/hmdb/HMDB01096"/>
                  <rdf:li rdf:resource="https://identifiers.org/inchi_key/FFQKYPRQEYGKAF-UHFFFAOYSA-L"/>
                  <rdf:li rdf:resource="https://identifiers.org/kegg.compound/C00169"/>
                  <rdf:li rdf:resource="https://identifiers.org/metanetx.chemical/MNXM138"/>
                  <rdf:li rdf:resource="https://identifiers.org/reactome.compound/29676"/>
                  <rdf:li rdf:resource="https://identifiers.org/reactome.compound/111647"/>
                  <rdf:li rdf:resource="https://identifiers.org/sabiork/1311"/>
                  <rdf:li rdf:resource="https://identifiers.org/seed.compound/cpd00146"/>
                </rdf:Bag>
              </bqbiol:is>
            </rdf:Description>
          </rdf:RDF>
        </annotation>
      </species>
      <species metaid="meta_M_cyan_p" sboTerm="SBO:0000247" id="M_cyan_p" name="Hydrogen cyanide" compartment="p" hasOnlySubstanceUnits="false" boundaryCondition="false" constant="false" fbc:charge="0" fbc:chemicalFormula="CHN">
        <notes>
          <html xmlns="http://www.w3.org/1999/xhtml">
            <p>original_bigg_ids: [&apos;cyan_p&apos;]</p>
          </html>
        </notes>
        <annotation>
          <rdf:RDF xmlns:rdf="http://www.w3.org/1999/02/22-rdf-syntax-ns#" xmlns:dcterms="http://purl.org/dc/terms/" xmlns:vCard="http://www.w3.org/2001/vcard-rdf/3.0#" xmlns:vCard4="http://www.w3.org/2006/vcard/ns#" xmlns:bqbiol="http://biomodels.net/biology-qualifiers/" xmlns:bqmodel="http://biomodels.net/model-qualifiers/">
            <rdf:Description rdf:about="#meta_M_cyan_p">
              <bqbiol:is>
                <rdf:Bag>
                  <rdf:li rdf:resource="https://identifiers.org/bigg.metabolite/cyan"/>
                  <rdf:li rdf:resource="https://identifiers.org/biocyc/META:HCN"/>
                  <rdf:li rdf:resource="https://identifiers.org/biocyc/META:CPD-13584"/>
                  <rdf:li rdf:resource="https://identifiers.org/chebi/CHEBI:18407"/>
                  <rdf:li rdf:resource="https://identifiers.org/chebi/CHEBI:36856"/>
                  <rdf:li rdf:resource="https://identifiers.org/chebi/CHEBI:17514"/>
                  <rdf:li rdf:resource="https://identifiers.org/chebi/CHEBI:5786"/>
                  <rdf:li rdf:resource="https://identifiers.org/chebi/CHEBI:14038"/>
                  <rdf:li rdf:resource="https://identifiers.org/chebi/CHEBI:13362"/>
                  <rdf:li rdf:resource="https://identifiers.org/chebi/CHEBI:3969"/>
                  <rdf:li rdf:resource="https://identifiers.org/chebi/CHEBI:41780"/>
                  <rdf:li rdf:resource="https://identifiers.org/hmdb/HMDB60292"/>
                  <rdf:li rdf:resource="https://identifiers.org/inchi_key/LELOWRISYMNNSU-UHFFFAOYSA-N"/>
                  <rdf:li rdf:resource="https://identifiers.org/kegg.compound/C00177"/>
                  <rdf:li rdf:resource="https://identifiers.org/kegg.compound/C01326"/>
                  <rdf:li rdf:resource="https://identifiers.org/metanetx.chemical/MNXM254"/>
                  <rdf:li rdf:resource="https://identifiers.org/sabiork/2269"/>
                  <rdf:li rdf:resource="https://identifiers.org/seed.compound/cpd00150"/>
                  <rdf:li rdf:resource="https://identifiers.org/seed.compound/cpd19012"/>
                </rdf:Bag>
              </bqbiol:is>
            </rdf:Description>
          </rdf:RDF>
        </annotation>
      </species>
      <species metaid="meta_M_cys__D_c" sboTerm="SBO:0000247" id="M_cys__D_c" name="D-Cysteine" compartment="c" hasOnlySubstanceUnits="false" boundaryCondition="false" constant="false" fbc:charge="0" fbc:chemicalFormula="C3H7NO2S">
        <notes>
          <html xmlns="http://www.w3.org/1999/xhtml">
            <p>original_bigg_ids: [&apos;cys__D_c&apos;]</p>
          </html>
        </notes>
        <annotation>
          <rdf:RDF xmlns:rdf="http://www.w3.org/1999/02/22-rdf-syntax-ns#" xmlns:dcterms="http://purl.org/dc/terms/" xmlns:vCard="http://www.w3.org/2001/vcard-rdf/3.0#" xmlns:vCard4="http://www.w3.org/2006/vcard/ns#" xmlns:bqbiol="http://biomodels.net/biology-qualifiers/" xmlns:bqmodel="http://biomodels.net/model-qualifiers/">
            <rdf:Description rdf:about="#meta_M_cys__D_c">
              <bqbiol:is>
                <rdf:Bag>
                  <rdf:li rdf:resource="https://identifiers.org/bigg.metabolite/cys__D"/>
                  <rdf:li rdf:resource="https://identifiers.org/biocyc/META:D-CYSTEINE"/>
                  <rdf:li rdf:resource="https://identifiers.org/chebi/CHEBI:41887"/>
                  <rdf:li rdf:resource="https://identifiers.org/chebi/CHEBI:12919"/>
                  <rdf:li rdf:resource="https://identifiers.org/chebi/CHEBI:32450"/>
                  <rdf:li rdf:resource="https://identifiers.org/chebi/CHEBI:16375"/>
                  <rdf:li rdf:resource="https://identifiers.org/chebi/CHEBI:20921"/>
                  <rdf:li rdf:resource="https://identifiers.org/chebi/CHEBI:32451"/>
                  <rdf:li rdf:resource="https://identifiers.org/chebi/CHEBI:32449"/>
                  <rdf:li rdf:resource="https://identifiers.org/chebi/CHEBI:4111"/>
                  <rdf:li rdf:resource="https://identifiers.org/chebi/CHEBI:35236"/>
                  <rdf:li rdf:resource="https://identifiers.org/hmdb/HMDB03417"/>
                  <rdf:li rdf:resource="https://identifiers.org/inchi_key/XUJNEKJLAYXESH-UWTATZPHSA-N"/>
                  <rdf:li rdf:resource="https://identifiers.org/kegg.compound/C00793"/>
                  <rdf:li rdf:resource="https://identifiers.org/metanetx.chemical/MNXM2112"/>
                  <rdf:li rdf:resource="https://identifiers.org/seed.compound/cpd00587"/>
                </rdf:Bag>
              </bqbiol:is>
            </rdf:Description>
          </rdf:RDF>
        </annotation>
      </species>
      <species metaid="meta_M_cchoxod_c" sboTerm="SBO:0000247" id="M_cchoxod_c" name="2-Hydroxy-6-keto-2,4-heptadienoate" compartment="c" hasOnlySubstanceUnits="false" boundaryCondition="false" constant="false" fbc:charge="-1" fbc:chemicalFormula="C7H7O4">
        <notes>
          <html xmlns="http://www.w3.org/1999/xhtml">
            <p>original_bigg_ids: [&apos;cchoxod_c&apos;]</p>
          </html>
        </notes>
        <annotation>
          <rdf:RDF xmlns:rdf="http://www.w3.org/1999/02/22-rdf-syntax-ns#" xmlns:dcterms="http://purl.org/dc/terms/" xmlns:vCard="http://www.w3.org/2001/vcard-rdf/3.0#" xmlns:vCard4="http://www.w3.org/2006/vcard/ns#" xmlns:bqbiol="http://biomodels.net/biology-qualifiers/" xmlns:bqmodel="http://biomodels.net/model-qualifiers/">
            <rdf:Description rdf:about="#meta_M_cchoxod_c">
              <bqbiol:is>
                <rdf:Bag>
                  <rdf:li rdf:resource="https://identifiers.org/bigg.metabolite/cchoxod"/>
                  <rdf:li rdf:resource="https://identifiers.org/biocyc/META:2H6OH2-4DIENOATE"/>
                  <rdf:li rdf:resource="https://identifiers.org/chebi/CHEBI:1132"/>
                  <rdf:li rdf:resource="https://identifiers.org/envipath/32de3cf4-e3e6-4168-956e-32fa5ddb0ce1/compound/e9571ff8-dc21-485e-a5cb-844b93b42465"/>
                  <rdf:li rdf:resource="https://identifiers.org/inchi_key/HVZGWILTESYJSP-MGLVMYNNSA-M"/>
                  <rdf:li rdf:resource="https://identifiers.org/kegg.compound/C06210"/>
                  <rdf:li rdf:resource="https://identifiers.org/metanetx.chemical/MNXM3948"/>
                  <rdf:li rdf:resource="https://identifiers.org/sabiork/8461"/>
                  <rdf:li rdf:resource="https://identifiers.org/seed.compound/cpd03715"/>
                </rdf:Bag>
              </bqbiol:is>
            </rdf:Description>
          </rdf:RDF>
        </annotation>
      </species>
      <species metaid="meta_M_cys__D_e" sboTerm="SBO:0000247" id="M_cys__D_e" name="D-Cysteine" compartment="e" hasOnlySubstanceUnits="false" boundaryCondition="false" constant="false" fbc:charge="0" fbc:chemicalFormula="C3H7NO2S">
        <notes>
          <html xmlns="http://www.w3.org/1999/xhtml">
            <p>original_bigg_ids: [&apos;cys__D_e&apos;]</p>
          </html>
        </notes>
        <annotation>
          <rdf:RDF xmlns:rdf="http://www.w3.org/1999/02/22-rdf-syntax-ns#" xmlns:dcterms="http://purl.org/dc/terms/" xmlns:vCard="http://www.w3.org/2001/vcard-rdf/3.0#" xmlns:vCard4="http://www.w3.org/2006/vcard/ns#" xmlns:bqbiol="http://biomodels.net/biology-qualifiers/" xmlns:bqmodel="http://biomodels.net/model-qualifiers/">
            <rdf:Description rdf:about="#meta_M_cys__D_e">
              <bqbiol:is>
                <rdf:Bag>
                  <rdf:li rdf:resource="https://identifiers.org/bigg.metabolite/cys__D"/>
                  <rdf:li rdf:resource="https://identifiers.org/biocyc/META:D-CYSTEINE"/>
                  <rdf:li rdf:resource="https://identifiers.org/chebi/CHEBI:41887"/>
                  <rdf:li rdf:resource="https://identifiers.org/chebi/CHEBI:12919"/>
                  <rdf:li rdf:resource="https://identifiers.org/chebi/CHEBI:32450"/>
                  <rdf:li rdf:resource="https://identifiers.org/chebi/CHEBI:16375"/>
                  <rdf:li rdf:resource="https://identifiers.org/chebi/CHEBI:20921"/>
                  <rdf:li rdf:resource="https://identifiers.org/chebi/CHEBI:32451"/>
                  <rdf:li rdf:resource="https://identifiers.org/chebi/CHEBI:32449"/>
                  <rdf:li rdf:resource="https://identifiers.org/chebi/CHEBI:4111"/>
                  <rdf:li rdf:resource="https://identifiers.org/chebi/CHEBI:35236"/>
                  <rdf:li rdf:resource="https://identifiers.org/hmdb/HMDB03417"/>
                  <rdf:li rdf:resource="https://identifiers.org/inchi_key/XUJNEKJLAYXESH-UWTATZPHSA-N"/>
                  <rdf:li rdf:resource="https://identifiers.org/kegg.compound/C00793"/>
                  <rdf:li rdf:resource="https://identifiers.org/metanetx.chemical/MNXM2112"/>
                  <rdf:li rdf:resource="https://identifiers.org/seed.compound/cpd00587"/>
                </rdf:Bag>
              </bqbiol:is>
            </rdf:Description>
          </rdf:RDF>
        </annotation>
      </species>
      <species metaid="meta_M_creat_c" sboTerm="SBO:0000247" id="M_creat_c" name="Creatine cytosol" compartment="c" hasOnlySubstanceUnits="false" boundaryCondition="false" constant="false" fbc:charge="0" fbc:chemicalFormula="C4H9N3O2">
        <notes>
          <html xmlns="http://www.w3.org/1999/xhtml">
            <p>original_bigg_ids: [&apos;creat_c&apos;]</p>
          </html>
        </notes>
        <annotation>
          <rdf:RDF xmlns:rdf="http://www.w3.org/1999/02/22-rdf-syntax-ns#" xmlns:dcterms="http://purl.org/dc/terms/" xmlns:vCard="http://www.w3.org/2001/vcard-rdf/3.0#" xmlns:vCard4="http://www.w3.org/2006/vcard/ns#" xmlns:bqbiol="http://biomodels.net/biology-qualifiers/" xmlns:bqmodel="http://biomodels.net/model-qualifiers/">
            <rdf:Description rdf:about="#meta_M_creat_c">
              <bqbiol:is>
                <rdf:Bag>
                  <rdf:li rdf:resource="https://identifiers.org/bigg.metabolite/creat"/>
                  <rdf:li rdf:resource="https://identifiers.org/biocyc/META:CREATININE"/>
                  <rdf:li rdf:resource="https://identifiers.org/chebi/CHEBI:16737"/>
                  <rdf:li rdf:resource="https://identifiers.org/chebi/CHEBI:3910"/>
                  <rdf:li rdf:resource="https://identifiers.org/chebi/CHEBI:23406"/>
                  <rdf:li rdf:resource="https://identifiers.org/chebi/CHEBI:14029"/>
                  <rdf:li rdf:resource="https://identifiers.org/hmdb/HMDB00562"/>
                  <rdf:li rdf:resource="https://identifiers.org/inchi_key/DDRJAANPRJIHGJ-UHFFFAOYSA-N"/>
                  <rdf:li rdf:resource="https://identifiers.org/kegg.compound/C00791"/>
                  <rdf:li rdf:resource="https://identifiers.org/kegg.drug/D03600"/>
                  <rdf:li rdf:resource="https://identifiers.org/metanetx.chemical/MNXM1470"/>
                  <rdf:li rdf:resource="https://identifiers.org/reactome.compound/30733"/>
                  <rdf:li rdf:resource="https://identifiers.org/seed.compound/cpd00585"/>
                </rdf:Bag>
              </bqbiol:is>
            </rdf:Description>
          </rdf:RDF>
        </annotation>
      </species>
      <species metaid="meta_M_ccmuac_c" sboTerm="SBO:0000247" id="M_ccmuac_c" name="Cis,cis-Muconate" compartment="c" hasOnlySubstanceUnits="false" boundaryCondition="false" constant="false" fbc:charge="-2" fbc:chemicalFormula="C6H4O4">
        <notes>
          <html xmlns="http://www.w3.org/1999/xhtml">
            <p>original_bigg_ids: [&apos;ccmuac_c&apos;]</p>
          </html>
        </notes>
        <annotation>
          <rdf:RDF xmlns:rdf="http://www.w3.org/1999/02/22-rdf-syntax-ns#" xmlns:dcterms="http://purl.org/dc/terms/" xmlns:vCard="http://www.w3.org/2001/vcard-rdf/3.0#" xmlns:vCard4="http://www.w3.org/2006/vcard/ns#" xmlns:bqbiol="http://biomodels.net/biology-qualifiers/" xmlns:bqmodel="http://biomodels.net/model-qualifiers/">
            <rdf:Description rdf:about="#meta_M_ccmuac_c">
              <bqbiol:is>
                <rdf:Bag>
                  <rdf:li rdf:resource="https://identifiers.org/bigg.metabolite/ccmuac"/>
                  <rdf:li rdf:resource="https://identifiers.org/biocyc/META:CIS-CIS-MUCONATE"/>
                  <rdf:li rdf:resource="https://identifiers.org/chebi/CHEBI:32379"/>
                  <rdf:li rdf:resource="https://identifiers.org/chebi/CHEBI:23260"/>
                  <rdf:li rdf:resource="https://identifiers.org/chebi/CHEBI:12785"/>
                  <rdf:li rdf:resource="https://identifiers.org/chebi/CHEBI:23259"/>
                  <rdf:li rdf:resource="https://identifiers.org/chebi/CHEBI:10451"/>
                  <rdf:li rdf:resource="https://identifiers.org/chebi/CHEBI:41387"/>
                  <rdf:li rdf:resource="https://identifiers.org/chebi/CHEBI:36501"/>
                  <rdf:li rdf:resource="https://identifiers.org/chebi/CHEBI:16508"/>
                  <rdf:li rdf:resource="https://identifiers.org/chebi/CHEBI:12802"/>
                  <rdf:li rdf:resource="https://identifiers.org/chebi/CHEBI:23258"/>
                  <rdf:li rdf:resource="https://identifiers.org/chebi/CHEBI:29038"/>
                  <rdf:li rdf:resource="https://identifiers.org/envipath/32de3cf4-e3e6-4168-956e-32fa5ddb0ce1/compound/f2cd13ec-23b0-4c06-86f5-8691fdc873af"/>
                  <rdf:li rdf:resource="https://identifiers.org/envipath/650babc9-9d68-4b73-9332-11972ca26f7b/compound/f908b24d-376c-461a-9f27-c732bf2efe40"/>
                  <rdf:li rdf:resource="https://identifiers.org/hmdb/HMDB06331"/>
                  <rdf:li rdf:resource="https://identifiers.org/inchi_key/TXXHDPDFNKHHGW-CCAGOZQPSA-L"/>
                  <rdf:li rdf:resource="https://identifiers.org/kegg.compound/C02480"/>
                  <rdf:li rdf:resource="https://identifiers.org/lipidmaps/LMFA01170077"/>
                  <rdf:li rdf:resource="https://identifiers.org/metanetx.chemical/MNXM1144"/>
                  <rdf:li rdf:resource="https://identifiers.org/sabiork/6231"/>
                  <rdf:li rdf:resource="https://identifiers.org/seed.compound/cpd01630"/>
                </rdf:Bag>
              </bqbiol:is>
            </rdf:Description>
          </rdf:RDF>
        </annotation>
      </species>
      <species metaid="meta_M_cys__D_p" sboTerm="SBO:0000247" id="M_cys__D_p" name="D-Cysteine" compartment="p" hasOnlySubstanceUnits="false" boundaryCondition="false" constant="false" fbc:charge="0" fbc:chemicalFormula="C3H7NO2S">
        <notes>
          <html xmlns="http://www.w3.org/1999/xhtml">
            <p>original_bigg_ids: [&apos;cys__D_p&apos;]</p>
          </html>
        </notes>
        <annotation>
          <rdf:RDF xmlns:rdf="http://www.w3.org/1999/02/22-rdf-syntax-ns#" xmlns:dcterms="http://purl.org/dc/terms/" xmlns:vCard="http://www.w3.org/2001/vcard-rdf/3.0#" xmlns:vCard4="http://www.w3.org/2006/vcard/ns#" xmlns:bqbiol="http://biomodels.net/biology-qualifiers/" xmlns:bqmodel="http://biomodels.net/model-qualifiers/">
            <rdf:Description rdf:about="#meta_M_cys__D_p">
              <bqbiol:is>
                <rdf:Bag>
                  <rdf:li rdf:resource="https://identifiers.org/bigg.metabolite/cys__D"/>
                  <rdf:li rdf:resource="https://identifiers.org/biocyc/META:D-CYSTEINE"/>
                  <rdf:li rdf:resource="https://identifiers.org/chebi/CHEBI:41887"/>
                  <rdf:li rdf:resource="https://identifiers.org/chebi/CHEBI:12919"/>
                  <rdf:li rdf:resource="https://identifiers.org/chebi/CHEBI:32450"/>
                  <rdf:li rdf:resource="https://identifiers.org/chebi/CHEBI:16375"/>
                  <rdf:li rdf:resource="https://identifiers.org/chebi/CHEBI:20921"/>
                  <rdf:li rdf:resource="https://identifiers.org/chebi/CHEBI:32451"/>
                  <rdf:li rdf:resource="https://identifiers.org/chebi/CHEBI:32449"/>
                  <rdf:li rdf:resource="https://identifiers.org/chebi/CHEBI:4111"/>
                  <rdf:li rdf:resource="https://identifiers.org/chebi/CHEBI:35236"/>
                  <rdf:li rdf:resource="https://identifiers.org/hmdb/HMDB03417"/>
                  <rdf:li rdf:resource="https://identifiers.org/inchi_key/XUJNEKJLAYXESH-UWTATZPHSA-N"/>
                  <rdf:li rdf:resource="https://identifiers.org/kegg.compound/C00793"/>
                  <rdf:li rdf:resource="https://identifiers.org/metanetx.chemical/MNXM2112"/>
                  <rdf:li rdf:resource="https://identifiers.org/seed.compound/cpd00587"/>
                </rdf:Bag>
              </bqbiol:is>
            </rdf:Description>
          </rdf:RDF>
        </annotation>
      </species>
      <species metaid="meta_M_cd2_c" sboTerm="SBO:0000247" id="M_cd2_c" name="Cadmium" compartment="c" hasOnlySubstanceUnits="false" boundaryCondition="false" constant="false" fbc:charge="2" fbc:chemicalFormula="Cd">
        <notes>
          <html xmlns="http://www.w3.org/1999/xhtml">
            <p>original_bigg_ids: [&apos;cd2_c&apos;]</p>
          </html>
        </notes>
        <annotation>
          <rdf:RDF xmlns:rdf="http://www.w3.org/1999/02/22-rdf-syntax-ns#" xmlns:dcterms="http://purl.org/dc/terms/" xmlns:vCard="http://www.w3.org/2001/vcard-rdf/3.0#" xmlns:vCard4="http://www.w3.org/2006/vcard/ns#" xmlns:bqbiol="http://biomodels.net/biology-qualifiers/" xmlns:bqmodel="http://biomodels.net/model-qualifiers/">
            <rdf:Description rdf:about="#meta_M_cd2_c">
              <bqbiol:is>
                <rdf:Bag>
                  <rdf:li rdf:resource="https://identifiers.org/bigg.metabolite/cd2"/>
                  <rdf:li rdf:resource="https://identifiers.org/biocyc/META:CD+2"/>
                  <rdf:li rdf:resource="https://identifiers.org/chebi/CHEBI:48773"/>
                  <rdf:li rdf:resource="https://identifiers.org/chebi/CHEBI:3290"/>
                  <rdf:li rdf:resource="https://identifiers.org/chebi/CHEBI:48775"/>
                  <rdf:li rdf:resource="https://identifiers.org/hmdb/HMDB03638"/>
                  <rdf:li rdf:resource="https://identifiers.org/inchi_key/WLZRMCYVCSSEQC-UHFFFAOYSA-N"/>
                  <rdf:li rdf:resource="https://identifiers.org/kegg.compound/C01413"/>
                  <rdf:li rdf:resource="https://identifiers.org/metanetx.chemical/MNXM4505"/>
                  <rdf:li rdf:resource="https://identifiers.org/sabiork/48"/>
                  <rdf:li rdf:resource="https://identifiers.org/seed.compound/cpd01012"/>
                </rdf:Bag>
              </bqbiol:is>
            </rdf:Description>
          </rdf:RDF>
        </annotation>
      </species>
      <species metaid="meta_M_cys__L_c" sboTerm="SBO:0000247" id="M_cys__L_c" name="L-Cysteine" compartment="c" hasOnlySubstanceUnits="false" boundaryCondition="false" constant="false" fbc:charge="0" fbc:chemicalFormula="C3H7NO2S">
        <notes>
          <html xmlns="http://www.w3.org/1999/xhtml">
            <p>original_bigg_ids: [&apos;cys__L_c&apos;]</p>
          </html>
        </notes>
        <annotation>
          <rdf:RDF xmlns:rdf="http://www.w3.org/1999/02/22-rdf-syntax-ns#" xmlns:dcterms="http://purl.org/dc/terms/" xmlns:vCard="http://www.w3.org/2001/vcard-rdf/3.0#" xmlns:vCard4="http://www.w3.org/2006/vcard/ns#" xmlns:bqbiol="http://biomodels.net/biology-qualifiers/" xmlns:bqmodel="http://biomodels.net/model-qualifiers/">
            <rdf:Description rdf:about="#meta_M_cys__L_c">
              <bqbiol:is>
                <rdf:Bag>
                  <rdf:li rdf:resource="https://identifiers.org/bigg.metabolite/cys__L"/>
                  <rdf:li rdf:resource="https://identifiers.org/biocyc/META:CYS"/>
                  <rdf:li rdf:resource="https://identifiers.org/chebi/CHEBI:32457"/>
                  <rdf:li rdf:resource="https://identifiers.org/chebi/CHEBI:15356"/>
                  <rdf:li rdf:resource="https://identifiers.org/chebi/CHEBI:4050"/>
                  <rdf:li rdf:resource="https://identifiers.org/chebi/CHEBI:32456"/>
                  <rdf:li rdf:resource="https://identifiers.org/chebi/CHEBI:21261"/>
                  <rdf:li rdf:resource="https://identifiers.org/chebi/CHEBI:41811"/>
                  <rdf:li rdf:resource="https://identifiers.org/chebi/CHEBI:14061"/>
                  <rdf:li rdf:resource="https://identifiers.org/chebi/CHEBI:32443"/>
                  <rdf:li rdf:resource="https://identifiers.org/chebi/CHEBI:32458"/>
                  <rdf:li rdf:resource="https://identifiers.org/chebi/CHEBI:32442"/>
                  <rdf:li rdf:resource="https://identifiers.org/chebi/CHEBI:13095"/>
                  <rdf:li rdf:resource="https://identifiers.org/chebi/CHEBI:41768"/>
                  <rdf:li rdf:resource="https://identifiers.org/chebi/CHEBI:23508"/>
                  <rdf:li rdf:resource="https://identifiers.org/chebi/CHEBI:32445"/>
                  <rdf:li rdf:resource="https://identifiers.org/chebi/CHEBI:35235"/>
                  <rdf:li rdf:resource="https://identifiers.org/chebi/CHEBI:17561"/>
                  <rdf:li rdf:resource="https://identifiers.org/chebi/CHEBI:41700"/>
                  <rdf:li rdf:resource="https://identifiers.org/chebi/CHEBI:6207"/>
                  <rdf:li rdf:resource="https://identifiers.org/chebi/CHEBI:41781"/>
                  <rdf:li rdf:resource="https://identifiers.org/chebi/CHEBI:35237"/>
                  <rdf:li rdf:resource="https://identifiers.org/chebi/CHEBI:41227"/>
                  <rdf:li rdf:resource="https://identifiers.org/envipath/650babc9-9d68-4b73-9332-11972ca26f7b/compound/1271bedc-d0c8-4aa1-83dc-571304dd14a8"/>
                  <rdf:li rdf:resource="https://identifiers.org/envipath/650babc9-9d68-4b73-9332-11972ca26f7b/compound/02361658-c991-436f-ba62-fafbccfdae5e"/>
                  <rdf:li rdf:resource="https://identifiers.org/hmdb/HMDB00574"/>
                  <rdf:li rdf:resource="https://identifiers.org/inchi_key/XUJNEKJLAYXESH-REOHCLBHSA-N"/>
                  <rdf:li rdf:resource="https://identifiers.org/kegg.compound/C00736"/>
                  <rdf:li rdf:resource="https://identifiers.org/kegg.compound/C00097"/>
                  <rdf:li rdf:resource="https://identifiers.org/kegg.drug/D00026"/>
                  <rdf:li rdf:resource="https://identifiers.org/metanetx.chemical/MNXM55"/>
                  <rdf:li rdf:resource="https://identifiers.org/reactome.compound/352016"/>
                  <rdf:li rdf:resource="https://identifiers.org/reactome.compound/379721"/>
                  <rdf:li rdf:resource="https://identifiers.org/reactome.compound/111707"/>
                  <rdf:li rdf:resource="https://identifiers.org/reactome.compound/5668576"/>
                  <rdf:li rdf:resource="https://identifiers.org/sabiork/2142"/>
                  <rdf:li rdf:resource="https://identifiers.org/sabiork/78"/>
                  <rdf:li rdf:resource="https://identifiers.org/seed.compound/cpd00084"/>
                  <rdf:li rdf:resource="https://identifiers.org/seed.compound/cpd00547"/>
                </rdf:Bag>
              </bqbiol:is>
            </rdf:Description>
          </rdf:RDF>
        </annotation>
      </species>
      <species metaid="meta_M_creat_e" sboTerm="SBO:0000247" id="M_creat_e" name="Creatine cytosol" compartment="e" hasOnlySubstanceUnits="false" boundaryCondition="false" constant="false" fbc:charge="0" fbc:chemicalFormula="C4H9N3O2">
        <notes>
          <html xmlns="http://www.w3.org/1999/xhtml">
            <p>original_bigg_ids: [&apos;creat_e&apos;]</p>
          </html>
        </notes>
        <annotation>
          <rdf:RDF xmlns:rdf="http://www.w3.org/1999/02/22-rdf-syntax-ns#" xmlns:dcterms="http://purl.org/dc/terms/" xmlns:vCard="http://www.w3.org/2001/vcard-rdf/3.0#" xmlns:vCard4="http://www.w3.org/2006/vcard/ns#" xmlns:bqbiol="http://biomodels.net/biology-qualifiers/" xmlns:bqmodel="http://biomodels.net/model-qualifiers/">
            <rdf:Description rdf:about="#meta_M_creat_e">
              <bqbiol:is>
                <rdf:Bag>
                  <rdf:li rdf:resource="https://identifiers.org/bigg.metabolite/creat"/>
                  <rdf:li rdf:resource="https://identifiers.org/biocyc/META:CREATININE"/>
                  <rdf:li rdf:resource="https://identifiers.org/chebi/CHEBI:16737"/>
                  <rdf:li rdf:resource="https://identifiers.org/chebi/CHEBI:3910"/>
                  <rdf:li rdf:resource="https://identifiers.org/chebi/CHEBI:23406"/>
                  <rdf:li rdf:resource="https://identifiers.org/chebi/CHEBI:14029"/>
                  <rdf:li rdf:resource="https://identifiers.org/hmdb/HMDB00562"/>
                  <rdf:li rdf:resource="https://identifiers.org/inchi_key/DDRJAANPRJIHGJ-UHFFFAOYSA-N"/>
                  <rdf:li rdf:resource="https://identifiers.org/kegg.compound/C00791"/>
                  <rdf:li rdf:resource="https://identifiers.org/kegg.drug/D03600"/>
                  <rdf:li rdf:resource="https://identifiers.org/metanetx.chemical/MNXM1470"/>
                  <rdf:li rdf:resource="https://identifiers.org/reactome.compound/30733"/>
                  <rdf:li rdf:resource="https://identifiers.org/seed.compound/cpd00585"/>
                </rdf:Bag>
              </bqbiol:is>
            </rdf:Description>
          </rdf:RDF>
        </annotation>
      </species>
      <species metaid="meta_M_cd2_e" sboTerm="SBO:0000247" id="M_cd2_e" name="Cadmium" compartment="e" hasOnlySubstanceUnits="false" boundaryCondition="false" constant="false" fbc:charge="2" fbc:chemicalFormula="Cd">
        <notes>
          <html xmlns="http://www.w3.org/1999/xhtml">
            <p>original_bigg_ids: [&apos;cd2_e&apos;]</p>
          </html>
        </notes>
        <annotation>
          <rdf:RDF xmlns:rdf="http://www.w3.org/1999/02/22-rdf-syntax-ns#" xmlns:dcterms="http://purl.org/dc/terms/" xmlns:vCard="http://www.w3.org/2001/vcard-rdf/3.0#" xmlns:vCard4="http://www.w3.org/2006/vcard/ns#" xmlns:bqbiol="http://biomodels.net/biology-qualifiers/" xmlns:bqmodel="http://biomodels.net/model-qualifiers/">
            <rdf:Description rdf:about="#meta_M_cd2_e">
              <bqbiol:is>
                <rdf:Bag>
                  <rdf:li rdf:resource="https://identifiers.org/bigg.metabolite/cd2"/>
                  <rdf:li rdf:resource="https://identifiers.org/biocyc/META:CD+2"/>
                  <rdf:li rdf:resource="https://identifiers.org/chebi/CHEBI:48773"/>
                  <rdf:li rdf:resource="https://identifiers.org/chebi/CHEBI:3290"/>
                  <rdf:li rdf:resource="https://identifiers.org/chebi/CHEBI:48775"/>
                  <rdf:li rdf:resource="https://identifiers.org/hmdb/HMDB03638"/>
                  <rdf:li rdf:resource="https://identifiers.org/inchi_key/WLZRMCYVCSSEQC-UHFFFAOYSA-N"/>
                  <rdf:li rdf:resource="https://identifiers.org/kegg.compound/C01413"/>
                  <rdf:li rdf:resource="https://identifiers.org/metanetx.chemical/MNXM4505"/>
                  <rdf:li rdf:resource="https://identifiers.org/sabiork/48"/>
                  <rdf:li rdf:resource="https://identifiers.org/seed.compound/cpd01012"/>
                </rdf:Bag>
              </bqbiol:is>
            </rdf:Description>
          </rdf:RDF>
        </annotation>
      </species>
      <species metaid="meta_M_creat_p" sboTerm="SBO:0000247" id="M_creat_p" name="Creatine cytosol" compartment="p" hasOnlySubstanceUnits="false" boundaryCondition="false" constant="false" fbc:charge="0" fbc:chemicalFormula="C4H9N3O2">
        <notes>
          <html xmlns="http://www.w3.org/1999/xhtml">
            <p>original_bigg_ids: [&apos;creat_p&apos;]</p>
          </html>
        </notes>
        <annotation>
          <rdf:RDF xmlns:rdf="http://www.w3.org/1999/02/22-rdf-syntax-ns#" xmlns:dcterms="http://purl.org/dc/terms/" xmlns:vCard="http://www.w3.org/2001/vcard-rdf/3.0#" xmlns:vCard4="http://www.w3.org/2006/vcard/ns#" xmlns:bqbiol="http://biomodels.net/biology-qualifiers/" xmlns:bqmodel="http://biomodels.net/model-qualifiers/">
            <rdf:Description rdf:about="#meta_M_creat_p">
              <bqbiol:is>
                <rdf:Bag>
                  <rdf:li rdf:resource="https://identifiers.org/bigg.metabolite/creat"/>
                  <rdf:li rdf:resource="https://identifiers.org/biocyc/META:CREATININE"/>
                  <rdf:li rdf:resource="https://identifiers.org/chebi/CHEBI:16737"/>
                  <rdf:li rdf:resource="https://identifiers.org/chebi/CHEBI:3910"/>
                  <rdf:li rdf:resource="https://identifiers.org/chebi/CHEBI:23406"/>
                  <rdf:li rdf:resource="https://identifiers.org/chebi/CHEBI:14029"/>
                  <rdf:li rdf:resource="https://identifiers.org/hmdb/HMDB00562"/>
                  <rdf:li rdf:resource="https://identifiers.org/inchi_key/DDRJAANPRJIHGJ-UHFFFAOYSA-N"/>
                  <rdf:li rdf:resource="https://identifiers.org/kegg.compound/C00791"/>
                  <rdf:li rdf:resource="https://identifiers.org/kegg.drug/D03600"/>
                  <rdf:li rdf:resource="https://identifiers.org/metanetx.chemical/MNXM1470"/>
                  <rdf:li rdf:resource="https://identifiers.org/reactome.compound/30733"/>
                  <rdf:li rdf:resource="https://identifiers.org/seed.compound/cpd00585"/>
                </rdf:Bag>
              </bqbiol:is>
            </rdf:Description>
          </rdf:RDF>
        </annotation>
      </species>
      <species metaid="meta_M_cys__L_e" sboTerm="SBO:0000247" id="M_cys__L_e" name="L-Cysteine" compartment="e" hasOnlySubstanceUnits="false" boundaryCondition="false" constant="false" fbc:charge="0" fbc:chemicalFormula="C3H7NO2S">
        <notes>
          <html xmlns="http://www.w3.org/1999/xhtml">
            <p>original_bigg_ids: [&apos;cys__L_e&apos;]</p>
          </html>
        </notes>
        <annotation>
          <rdf:RDF xmlns:rdf="http://www.w3.org/1999/02/22-rdf-syntax-ns#" xmlns:dcterms="http://purl.org/dc/terms/" xmlns:vCard="http://www.w3.org/2001/vcard-rdf/3.0#" xmlns:vCard4="http://www.w3.org/2006/vcard/ns#" xmlns:bqbiol="http://biomodels.net/biology-qualifiers/" xmlns:bqmodel="http://biomodels.net/model-qualifiers/">
            <rdf:Description rdf:about="#meta_M_cys__L_e">
              <bqbiol:is>
                <rdf:Bag>
                  <rdf:li rdf:resource="https://identifiers.org/bigg.metabolite/cys__L"/>
                  <rdf:li rdf:resource="https://identifiers.org/biocyc/META:CYS"/>
                  <rdf:li rdf:resource="https://identifiers.org/chebi/CHEBI:32457"/>
                  <rdf:li rdf:resource="https://identifiers.org/chebi/CHEBI:15356"/>
                  <rdf:li rdf:resource="https://identifiers.org/chebi/CHEBI:4050"/>
                  <rdf:li rdf:resource="https://identifiers.org/chebi/CHEBI:32456"/>
                  <rdf:li rdf:resource="https://identifiers.org/chebi/CHEBI:21261"/>
                  <rdf:li rdf:resource="https://identifiers.org/chebi/CHEBI:41811"/>
                  <rdf:li rdf:resource="https://identifiers.org/chebi/CHEBI:14061"/>
                  <rdf:li rdf:resource="https://identifiers.org/chebi/CHEBI:32443"/>
                  <rdf:li rdf:resource="https://identifiers.org/chebi/CHEBI:32458"/>
                  <rdf:li rdf:resource="https://identifiers.org/chebi/CHEBI:32442"/>
                  <rdf:li rdf:resource="https://identifiers.org/chebi/CHEBI:13095"/>
                  <rdf:li rdf:resource="https://identifiers.org/chebi/CHEBI:41768"/>
                  <rdf:li rdf:resource="https://identifiers.org/chebi/CHEBI:23508"/>
                  <rdf:li rdf:resource="https://identifiers.org/chebi/CHEBI:32445"/>
                  <rdf:li rdf:resource="https://identifiers.org/chebi/CHEBI:35235"/>
                  <rdf:li rdf:resource="https://identifiers.org/chebi/CHEBI:17561"/>
                  <rdf:li rdf:resource="https://identifiers.org/chebi/CHEBI:41700"/>
                  <rdf:li rdf:resource="https://identifiers.org/chebi/CHEBI:6207"/>
                  <rdf:li rdf:resource="https://identifiers.org/chebi/CHEBI:41781"/>
                  <rdf:li rdf:resource="https://identifiers.org/chebi/CHEBI:35237"/>
                  <rdf:li rdf:resource="https://identifiers.org/chebi/CHEBI:41227"/>
                  <rdf:li rdf:resource="https://identifiers.org/envipath/650babc9-9d68-4b73-9332-11972ca26f7b/compound/1271bedc-d0c8-4aa1-83dc-571304dd14a8"/>
                  <rdf:li rdf:resource="https://identifiers.org/envipath/650babc9-9d68-4b73-9332-11972ca26f7b/compound/02361658-c991-436f-ba62-fafbccfdae5e"/>
                  <rdf:li rdf:resource="https://identifiers.org/hmdb/HMDB00574"/>
                  <rdf:li rdf:resource="https://identifiers.org/inchi_key/XUJNEKJLAYXESH-REOHCLBHSA-N"/>
                  <rdf:li rdf:resource="https://identifiers.org/kegg.compound/C00736"/>
                  <rdf:li rdf:resource="https://identifiers.org/kegg.compound/C00097"/>
                  <rdf:li rdf:resource="https://identifiers.org/kegg.drug/D00026"/>
                  <rdf:li rdf:resource="https://identifiers.org/metanetx.chemical/MNXM55"/>
                  <rdf:li rdf:resource="https://identifiers.org/reactome.compound/352016"/>
                  <rdf:li rdf:resource="https://identifiers.org/reactome.compound/379721"/>
                  <rdf:li rdf:resource="https://identifiers.org/reactome.compound/111707"/>
                  <rdf:li rdf:resource="https://identifiers.org/reactome.compound/5668576"/>
                  <rdf:li rdf:resource="https://identifiers.org/sabiork/2142"/>
                  <rdf:li rdf:resource="https://identifiers.org/sabiork/78"/>
                  <rdf:li rdf:resource="https://identifiers.org/seed.compound/cpd00084"/>
                  <rdf:li rdf:resource="https://identifiers.org/seed.compound/cpd00547"/>
                </rdf:Bag>
              </bqbiol:is>
            </rdf:Description>
          </rdf:RDF>
        </annotation>
      </species>
      <species metaid="meta_M_cd2_p" sboTerm="SBO:0000247" id="M_cd2_p" name="Cadmium" compartment="p" hasOnlySubstanceUnits="false" boundaryCondition="false" constant="false" fbc:charge="2" fbc:chemicalFormula="Cd">
        <notes>
          <html xmlns="http://www.w3.org/1999/xhtml">
            <p>original_bigg_ids: [&apos;cd2_p&apos;]</p>
          </html>
        </notes>
        <annotation>
          <rdf:RDF xmlns:rdf="http://www.w3.org/1999/02/22-rdf-syntax-ns#" xmlns:dcterms="http://purl.org/dc/terms/" xmlns:vCard="http://www.w3.org/2001/vcard-rdf/3.0#" xmlns:vCard4="http://www.w3.org/2006/vcard/ns#" xmlns:bqbiol="http://biomodels.net/biology-qualifiers/" xmlns:bqmodel="http://biomodels.net/model-qualifiers/">
            <rdf:Description rdf:about="#meta_M_cd2_p">
              <bqbiol:is>
                <rdf:Bag>
                  <rdf:li rdf:resource="https://identifiers.org/bigg.metabolite/cd2"/>
                  <rdf:li rdf:resource="https://identifiers.org/biocyc/META:CD+2"/>
                  <rdf:li rdf:resource="https://identifiers.org/chebi/CHEBI:48773"/>
                  <rdf:li rdf:resource="https://identifiers.org/chebi/CHEBI:3290"/>
                  <rdf:li rdf:resource="https://identifiers.org/chebi/CHEBI:48775"/>
                  <rdf:li rdf:resource="https://identifiers.org/hmdb/HMDB03638"/>
                  <rdf:li rdf:resource="https://identifiers.org/inchi_key/WLZRMCYVCSSEQC-UHFFFAOYSA-N"/>
                  <rdf:li rdf:resource="https://identifiers.org/kegg.compound/C01413"/>
                  <rdf:li rdf:resource="https://identifiers.org/metanetx.chemical/MNXM4505"/>
                  <rdf:li rdf:resource="https://identifiers.org/sabiork/48"/>
                  <rdf:li rdf:resource="https://identifiers.org/seed.compound/cpd01012"/>
                </rdf:Bag>
              </bqbiol:is>
            </rdf:Description>
          </rdf:RDF>
        </annotation>
      </species>
      <species metaid="meta_M_cys__L_p" sboTerm="SBO:0000247" id="M_cys__L_p" name="L-Cysteine" compartment="p" hasOnlySubstanceUnits="false" boundaryCondition="false" constant="false" fbc:charge="0" fbc:chemicalFormula="C3H7NO2S">
        <notes>
          <html xmlns="http://www.w3.org/1999/xhtml">
            <p>original_bigg_ids: [&apos;cys__L_p&apos;]</p>
          </html>
        </notes>
        <annotation>
          <rdf:RDF xmlns:rdf="http://www.w3.org/1999/02/22-rdf-syntax-ns#" xmlns:dcterms="http://purl.org/dc/terms/" xmlns:vCard="http://www.w3.org/2001/vcard-rdf/3.0#" xmlns:vCard4="http://www.w3.org/2006/vcard/ns#" xmlns:bqbiol="http://biomodels.net/biology-qualifiers/" xmlns:bqmodel="http://biomodels.net/model-qualifiers/">
            <rdf:Description rdf:about="#meta_M_cys__L_p">
              <bqbiol:is>
                <rdf:Bag>
                  <rdf:li rdf:resource="https://identifiers.org/bigg.metabolite/cys__L"/>
                  <rdf:li rdf:resource="https://identifiers.org/biocyc/META:CYS"/>
                  <rdf:li rdf:resource="https://identifiers.org/chebi/CHEBI:32457"/>
                  <rdf:li rdf:resource="https://identifiers.org/chebi/CHEBI:15356"/>
                  <rdf:li rdf:resource="https://identifiers.org/chebi/CHEBI:4050"/>
                  <rdf:li rdf:resource="https://identifiers.org/chebi/CHEBI:32456"/>
                  <rdf:li rdf:resource="https://identifiers.org/chebi/CHEBI:21261"/>
                  <rdf:li rdf:resource="https://identifiers.org/chebi/CHEBI:41811"/>
                  <rdf:li rdf:resource="https://identifiers.org/chebi/CHEBI:14061"/>
                  <rdf:li rdf:resource="https://identifiers.org/chebi/CHEBI:32443"/>
                  <rdf:li rdf:resource="https://identifiers.org/chebi/CHEBI:32458"/>
                  <rdf:li rdf:resource="https://identifiers.org/chebi/CHEBI:32442"/>
                  <rdf:li rdf:resource="https://identifiers.org/chebi/CHEBI:13095"/>
                  <rdf:li rdf:resource="https://identifiers.org/chebi/CHEBI:41768"/>
                  <rdf:li rdf:resource="https://identifiers.org/chebi/CHEBI:23508"/>
                  <rdf:li rdf:resource="https://identifiers.org/chebi/CHEBI:32445"/>
                  <rdf:li rdf:resource="https://identifiers.org/chebi/CHEBI:35235"/>
                  <rdf:li rdf:resource="https://identifiers.org/chebi/CHEBI:17561"/>
                  <rdf:li rdf:resource="https://identifiers.org/chebi/CHEBI:41700"/>
                  <rdf:li rdf:resource="https://identifiers.org/chebi/CHEBI:6207"/>
                  <rdf:li rdf:resource="https://identifiers.org/chebi/CHEBI:41781"/>
                  <rdf:li rdf:resource="https://identifiers.org/chebi/CHEBI:35237"/>
                  <rdf:li rdf:resource="https://identifiers.org/chebi/CHEBI:41227"/>
                  <rdf:li rdf:resource="https://identifiers.org/envipath/650babc9-9d68-4b73-9332-11972ca26f7b/compound/1271bedc-d0c8-4aa1-83dc-571304dd14a8"/>
                  <rdf:li rdf:resource="https://identifiers.org/envipath/650babc9-9d68-4b73-9332-11972ca26f7b/compound/02361658-c991-436f-ba62-fafbccfdae5e"/>
                  <rdf:li rdf:resource="https://identifiers.org/hmdb/HMDB00574"/>
                  <rdf:li rdf:resource="https://identifiers.org/inchi_key/XUJNEKJLAYXESH-REOHCLBHSA-N"/>
                  <rdf:li rdf:resource="https://identifiers.org/kegg.compound/C00736"/>
                  <rdf:li rdf:resource="https://identifiers.org/kegg.compound/C00097"/>
                  <rdf:li rdf:resource="https://identifiers.org/kegg.drug/D00026"/>
                  <rdf:li rdf:resource="https://identifiers.org/metanetx.chemical/MNXM55"/>
                  <rdf:li rdf:resource="https://identifiers.org/reactome.compound/352016"/>
                  <rdf:li rdf:resource="https://identifiers.org/reactome.compound/379721"/>
                  <rdf:li rdf:resource="https://identifiers.org/reactome.compound/111707"/>
                  <rdf:li rdf:resource="https://identifiers.org/reactome.compound/5668576"/>
                  <rdf:li rdf:resource="https://identifiers.org/sabiork/2142"/>
                  <rdf:li rdf:resource="https://identifiers.org/sabiork/78"/>
                  <rdf:li rdf:resource="https://identifiers.org/seed.compound/cpd00084"/>
                  <rdf:li rdf:resource="https://identifiers.org/seed.compound/cpd00547"/>
                </rdf:Bag>
              </bqbiol:is>
            </rdf:Description>
          </rdf:RDF>
        </annotation>
      </species>
      <species metaid="meta_M_crn_c" sboTerm="SBO:0000247" id="M_crn_c" name="L-Carnitine" compartment="c" hasOnlySubstanceUnits="false" boundaryCondition="false" constant="false" fbc:charge="0" fbc:chemicalFormula="C7H15NO3">
        <notes>
          <html xmlns="http://www.w3.org/1999/xhtml">
            <p>original_bigg_ids: [&apos;crn_c&apos;]</p>
          </html>
        </notes>
        <annotation>
          <rdf:RDF xmlns:rdf="http://www.w3.org/1999/02/22-rdf-syntax-ns#" xmlns:dcterms="http://purl.org/dc/terms/" xmlns:vCard="http://www.w3.org/2001/vcard-rdf/3.0#" xmlns:vCard4="http://www.w3.org/2006/vcard/ns#" xmlns:bqbiol="http://biomodels.net/biology-qualifiers/" xmlns:bqmodel="http://biomodels.net/model-qualifiers/">
            <rdf:Description rdf:about="#meta_M_crn_c">
              <bqbiol:is>
                <rdf:Bag>
                  <rdf:li rdf:resource="https://identifiers.org/bigg.metabolite/crn"/>
                  <rdf:li rdf:resource="https://identifiers.org/biocyc/META:CARNITINE"/>
                  <rdf:li rdf:resource="https://identifiers.org/chebi/CHEBI:29085"/>
                  <rdf:li rdf:resource="https://identifiers.org/chebi/CHEBI:11817"/>
                  <rdf:li rdf:resource="https://identifiers.org/chebi/CHEBI:6202"/>
                  <rdf:li rdf:resource="https://identifiers.org/chebi/CHEBI:21256"/>
                  <rdf:li rdf:resource="https://identifiers.org/chebi/CHEBI:16347"/>
                  <rdf:li rdf:resource="https://identifiers.org/chebi/CHEBI:23038"/>
                  <rdf:li rdf:resource="https://identifiers.org/chebi/CHEBI:13947"/>
                  <rdf:li rdf:resource="https://identifiers.org/chebi/CHEBI:17126"/>
                  <rdf:li rdf:resource="https://identifiers.org/chebi/CHEBI:39547"/>
                  <rdf:li rdf:resource="https://identifiers.org/chebi/CHEBI:20047"/>
                  <rdf:li rdf:resource="https://identifiers.org/chebi/CHEBI:3424"/>
                  <rdf:li rdf:resource="https://identifiers.org/chebi/CHEBI:13091"/>
                  <rdf:li rdf:resource="https://identifiers.org/hmdb/HMDB62496"/>
                  <rdf:li rdf:resource="https://identifiers.org/hmdb/HMDB00062"/>
                  <rdf:li rdf:resource="https://identifiers.org/hmdb/HMDB01467"/>
                  <rdf:li rdf:resource="https://identifiers.org/inchi_key/PHIQHXFUZVPYII-ZCFIWIBFSA-N"/>
                  <rdf:li rdf:resource="https://identifiers.org/kegg.compound/C00487"/>
                  <rdf:li rdf:resource="https://identifiers.org/kegg.compound/C00318"/>
                  <rdf:li rdf:resource="https://identifiers.org/kegg.drug/D02176"/>
                  <rdf:li rdf:resource="https://identifiers.org/metanetx.chemical/MNXM173"/>
                  <rdf:li rdf:resource="https://identifiers.org/reactome.compound/201023"/>
                  <rdf:li rdf:resource="https://identifiers.org/reactome.compound/549207"/>
                  <rdf:li rdf:resource="https://identifiers.org/reactome.compound/164988"/>
                  <rdf:li rdf:resource="https://identifiers.org/reactome.compound/390294"/>
                  <rdf:li rdf:resource="https://identifiers.org/reactome.compound/30235"/>
                  <rdf:li rdf:resource="https://identifiers.org/sabiork/3872"/>
                  <rdf:li rdf:resource="https://identifiers.org/sabiork/1328"/>
                  <rdf:li rdf:resource="https://identifiers.org/seed.compound/cpd19003"/>
                  <rdf:li rdf:resource="https://identifiers.org/seed.compound/cpd00266"/>
                </rdf:Bag>
              </bqbiol:is>
            </rdf:Description>
          </rdf:RDF>
        </annotation>
      </species>
      <species metaid="meta_M_cddec5eACP_c" sboTerm="SBO:0000247" id="M_cddec5eACP_c" name="Cis-dodec-5-enoyl-[acyl-carrier protein] (n-C12:1)" compartment="c" hasOnlySubstanceUnits="false" boundaryCondition="false" constant="false" fbc:charge="-1" fbc:chemicalFormula="C23H41N2O8PRS">
        <notes>
          <html xmlns="http://www.w3.org/1999/xhtml">
            <p>original_bigg_ids: [&apos;cddec5eACP_c&apos;]</p>
          </html>
        </notes>
        <annotation>
          <rdf:RDF xmlns:rdf="http://www.w3.org/1999/02/22-rdf-syntax-ns#" xmlns:dcterms="http://purl.org/dc/terms/" xmlns:vCard="http://www.w3.org/2001/vcard-rdf/3.0#" xmlns:vCard4="http://www.w3.org/2006/vcard/ns#" xmlns:bqbiol="http://biomodels.net/biology-qualifiers/" xmlns:bqmodel="http://biomodels.net/model-qualifiers/">
            <rdf:Description rdf:about="#meta_M_cddec5eACP_c">
              <bqbiol:is>
                <rdf:Bag>
                  <rdf:li rdf:resource="https://identifiers.org/bigg.metabolite/cddec5eACP"/>
                  <rdf:li rdf:resource="https://identifiers.org/metanetx.chemical/MNXM163784"/>
                </rdf:Bag>
              </bqbiol:is>
            </rdf:Description>
          </rdf:RDF>
        </annotation>
      </species>
      <species metaid="meta_M_crn_e" sboTerm="SBO:0000247" id="M_crn_e" name="L-Carnitine" compartment="e" hasOnlySubstanceUnits="false" boundaryCondition="false" constant="false" fbc:charge="0" fbc:chemicalFormula="C7H15NO3">
        <notes>
          <html xmlns="http://www.w3.org/1999/xhtml">
            <p>original_bigg_ids: [&apos;crn_e&apos;]</p>
          </html>
        </notes>
        <annotation>
          <rdf:RDF xmlns:rdf="http://www.w3.org/1999/02/22-rdf-syntax-ns#" xmlns:dcterms="http://purl.org/dc/terms/" xmlns:vCard="http://www.w3.org/2001/vcard-rdf/3.0#" xmlns:vCard4="http://www.w3.org/2006/vcard/ns#" xmlns:bqbiol="http://biomodels.net/biology-qualifiers/" xmlns:bqmodel="http://biomodels.net/model-qualifiers/">
            <rdf:Description rdf:about="#meta_M_crn_e">
              <bqbiol:is>
                <rdf:Bag>
                  <rdf:li rdf:resource="https://identifiers.org/bigg.metabolite/crn"/>
                  <rdf:li rdf:resource="https://identifiers.org/biocyc/META:CARNITINE"/>
                  <rdf:li rdf:resource="https://identifiers.org/chebi/CHEBI:29085"/>
                  <rdf:li rdf:resource="https://identifiers.org/chebi/CHEBI:11817"/>
                  <rdf:li rdf:resource="https://identifiers.org/chebi/CHEBI:6202"/>
                  <rdf:li rdf:resource="https://identifiers.org/chebi/CHEBI:21256"/>
                  <rdf:li rdf:resource="https://identifiers.org/chebi/CHEBI:16347"/>
                  <rdf:li rdf:resource="https://identifiers.org/chebi/CHEBI:23038"/>
                  <rdf:li rdf:resource="https://identifiers.org/chebi/CHEBI:13947"/>
                  <rdf:li rdf:resource="https://identifiers.org/chebi/CHEBI:17126"/>
                  <rdf:li rdf:resource="https://identifiers.org/chebi/CHEBI:39547"/>
                  <rdf:li rdf:resource="https://identifiers.org/chebi/CHEBI:20047"/>
                  <rdf:li rdf:resource="https://identifiers.org/chebi/CHEBI:3424"/>
                  <rdf:li rdf:resource="https://identifiers.org/chebi/CHEBI:13091"/>
                  <rdf:li rdf:resource="https://identifiers.org/hmdb/HMDB62496"/>
                  <rdf:li rdf:resource="https://identifiers.org/hmdb/HMDB00062"/>
                  <rdf:li rdf:resource="https://identifiers.org/hmdb/HMDB01467"/>
                  <rdf:li rdf:resource="https://identifiers.org/inchi_key/PHIQHXFUZVPYII-ZCFIWIBFSA-N"/>
                  <rdf:li rdf:resource="https://identifiers.org/kegg.compound/C00487"/>
                  <rdf:li rdf:resource="https://identifiers.org/kegg.compound/C00318"/>
                  <rdf:li rdf:resource="https://identifiers.org/kegg.drug/D02176"/>
                  <rdf:li rdf:resource="https://identifiers.org/metanetx.chemical/MNXM173"/>
                  <rdf:li rdf:resource="https://identifiers.org/reactome.compound/201023"/>
                  <rdf:li rdf:resource="https://identifiers.org/reactome.compound/549207"/>
                  <rdf:li rdf:resource="https://identifiers.org/reactome.compound/164988"/>
                  <rdf:li rdf:resource="https://identifiers.org/reactome.compound/390294"/>
                  <rdf:li rdf:resource="https://identifiers.org/reactome.compound/30235"/>
                  <rdf:li rdf:resource="https://identifiers.org/sabiork/3872"/>
                  <rdf:li rdf:resource="https://identifiers.org/sabiork/1328"/>
                  <rdf:li rdf:resource="https://identifiers.org/seed.compound/cpd19003"/>
                  <rdf:li rdf:resource="https://identifiers.org/seed.compound/cpd00266"/>
                </rdf:Bag>
              </bqbiol:is>
            </rdf:Description>
          </rdf:RDF>
        </annotation>
      </species>
      <species metaid="meta_M_cdec3eACP_c" sboTerm="SBO:0000247" id="M_cdec3eACP_c" name="Cis-dec-3-enoyl-[acyl-carrier protein] (n-C10:1)" compartment="c" hasOnlySubstanceUnits="false" boundaryCondition="false" constant="false" fbc:charge="-1" fbc:chemicalFormula="C21H37N2O8PRS">
        <notes>
          <html xmlns="http://www.w3.org/1999/xhtml">
            <p>original_bigg_ids: [&apos;cdec3eACP_c&apos;]</p>
          </html>
        </notes>
        <annotation>
          <rdf:RDF xmlns:rdf="http://www.w3.org/1999/02/22-rdf-syntax-ns#" xmlns:dcterms="http://purl.org/dc/terms/" xmlns:vCard="http://www.w3.org/2001/vcard-rdf/3.0#" xmlns:vCard4="http://www.w3.org/2006/vcard/ns#" xmlns:bqbiol="http://biomodels.net/biology-qualifiers/" xmlns:bqmodel="http://biomodels.net/model-qualifiers/">
            <rdf:Description rdf:about="#meta_M_cdec3eACP_c">
              <bqbiol:is>
                <rdf:Bag>
                  <rdf:li rdf:resource="https://identifiers.org/bigg.metabolite/cdec3eACP"/>
                  <rdf:li rdf:resource="https://identifiers.org/metanetx.chemical/MNXM7186"/>
                </rdf:Bag>
              </bqbiol:is>
            </rdf:Description>
          </rdf:RDF>
        </annotation>
      </species>
      <species metaid="meta_M_crn_p" sboTerm="SBO:0000247" id="M_crn_p" name="L-Carnitine" compartment="p" hasOnlySubstanceUnits="false" boundaryCondition="false" constant="false" fbc:charge="0" fbc:chemicalFormula="C7H15NO3">
        <notes>
          <html xmlns="http://www.w3.org/1999/xhtml">
            <p>original_bigg_ids: [&apos;crn_p&apos;]</p>
          </html>
        </notes>
        <annotation>
          <rdf:RDF xmlns:rdf="http://www.w3.org/1999/02/22-rdf-syntax-ns#" xmlns:dcterms="http://purl.org/dc/terms/" xmlns:vCard="http://www.w3.org/2001/vcard-rdf/3.0#" xmlns:vCard4="http://www.w3.org/2006/vcard/ns#" xmlns:bqbiol="http://biomodels.net/biology-qualifiers/" xmlns:bqmodel="http://biomodels.net/model-qualifiers/">
            <rdf:Description rdf:about="#meta_M_crn_p">
              <bqbiol:is>
                <rdf:Bag>
                  <rdf:li rdf:resource="https://identifiers.org/bigg.metabolite/crn"/>
                  <rdf:li rdf:resource="https://identifiers.org/biocyc/META:CARNITINE"/>
                  <rdf:li rdf:resource="https://identifiers.org/chebi/CHEBI:29085"/>
                  <rdf:li rdf:resource="https://identifiers.org/chebi/CHEBI:11817"/>
                  <rdf:li rdf:resource="https://identifiers.org/chebi/CHEBI:6202"/>
                  <rdf:li rdf:resource="https://identifiers.org/chebi/CHEBI:21256"/>
                  <rdf:li rdf:resource="https://identifiers.org/chebi/CHEBI:16347"/>
                  <rdf:li rdf:resource="https://identifiers.org/chebi/CHEBI:23038"/>
                  <rdf:li rdf:resource="https://identifiers.org/chebi/CHEBI:13947"/>
                  <rdf:li rdf:resource="https://identifiers.org/chebi/CHEBI:17126"/>
                  <rdf:li rdf:resource="https://identifiers.org/chebi/CHEBI:39547"/>
                  <rdf:li rdf:resource="https://identifiers.org/chebi/CHEBI:20047"/>
                  <rdf:li rdf:resource="https://identifiers.org/chebi/CHEBI:3424"/>
                  <rdf:li rdf:resource="https://identifiers.org/chebi/CHEBI:13091"/>
                  <rdf:li rdf:resource="https://identifiers.org/hmdb/HMDB62496"/>
                  <rdf:li rdf:resource="https://identifiers.org/hmdb/HMDB00062"/>
                  <rdf:li rdf:resource="https://identifiers.org/hmdb/HMDB01467"/>
                  <rdf:li rdf:resource="https://identifiers.org/inchi_key/PHIQHXFUZVPYII-ZCFIWIBFSA-N"/>
                  <rdf:li rdf:resource="https://identifiers.org/kegg.compound/C00487"/>
                  <rdf:li rdf:resource="https://identifiers.org/kegg.compound/C00318"/>
                  <rdf:li rdf:resource="https://identifiers.org/kegg.drug/D02176"/>
                  <rdf:li rdf:resource="https://identifiers.org/metanetx.chemical/MNXM173"/>
                  <rdf:li rdf:resource="https://identifiers.org/reactome.compound/201023"/>
                  <rdf:li rdf:resource="https://identifiers.org/reactome.compound/549207"/>
                  <rdf:li rdf:resource="https://identifiers.org/reactome.compound/164988"/>
                  <rdf:li rdf:resource="https://identifiers.org/reactome.compound/390294"/>
                  <rdf:li rdf:resource="https://identifiers.org/reactome.compound/30235"/>
                  <rdf:li rdf:resource="https://identifiers.org/sabiork/3872"/>
                  <rdf:li rdf:resource="https://identifiers.org/sabiork/1328"/>
                  <rdf:li rdf:resource="https://identifiers.org/seed.compound/cpd19003"/>
                  <rdf:li rdf:resource="https://identifiers.org/seed.compound/cpd00266"/>
                </rdf:Bag>
              </bqbiol:is>
            </rdf:Description>
          </rdf:RDF>
        </annotation>
      </species>
      <species metaid="meta_M_cyst__L_c" sboTerm="SBO:0000247" id="M_cyst__L_c" name="L-Cystathionine" compartment="c" hasOnlySubstanceUnits="false" boundaryCondition="false" constant="false" fbc:charge="0" fbc:chemicalFormula="C7H14N2O4S">
        <notes>
          <html xmlns="http://www.w3.org/1999/xhtml">
            <p>original_bigg_ids: [&apos;cyst__L_c&apos;]</p>
          </html>
        </notes>
        <annotation>
          <rdf:RDF xmlns:rdf="http://www.w3.org/1999/02/22-rdf-syntax-ns#" xmlns:dcterms="http://purl.org/dc/terms/" xmlns:vCard="http://www.w3.org/2001/vcard-rdf/3.0#" xmlns:vCard4="http://www.w3.org/2006/vcard/ns#" xmlns:bqbiol="http://biomodels.net/biology-qualifiers/" xmlns:bqmodel="http://biomodels.net/model-qualifiers/">
            <rdf:Description rdf:about="#meta_M_cyst__L_c">
              <bqbiol:is>
                <rdf:Bag>
                  <rdf:li rdf:resource="https://identifiers.org/bigg.metabolite/cyst__L"/>
                  <rdf:li rdf:resource="https://identifiers.org/biocyc/META:L-CYSTATHIONINE"/>
                  <rdf:li rdf:resource="https://identifiers.org/chebi/CHEBI:13093"/>
                  <rdf:li rdf:resource="https://identifiers.org/chebi/CHEBI:17482"/>
                  <rdf:li rdf:resource="https://identifiers.org/chebi/CHEBI:6205"/>
                  <rdf:li rdf:resource="https://identifiers.org/chebi/CHEBI:21259"/>
                  <rdf:li rdf:resource="https://identifiers.org/chebi/CHEBI:58161"/>
                  <rdf:li rdf:resource="https://identifiers.org/hmdb/HMDB00099"/>
                  <rdf:li rdf:resource="https://identifiers.org/hmdb/HMDB03614"/>
                  <rdf:li rdf:resource="https://identifiers.org/inchi_key/ILRYLPWNYFXEMH-WHFBIAKZSA-N"/>
                  <rdf:li rdf:resource="https://identifiers.org/kegg.compound/C02291"/>
                  <rdf:li rdf:resource="https://identifiers.org/metanetx.chemical/MNXM319"/>
                  <rdf:li rdf:resource="https://identifiers.org/reactome.compound/1614518"/>
                  <rdf:li rdf:resource="https://identifiers.org/sabiork/6114"/>
                  <rdf:li rdf:resource="https://identifiers.org/seed.compound/cpd19019"/>
                </rdf:Bag>
              </bqbiol:is>
            </rdf:Description>
          </rdf:RDF>
        </annotation>
      </species>
      <species metaid="meta_M_cdg_c" sboTerm="SBO:0000247" id="M_cdg_c" name="7-deaza-7-carboxyguanine" compartment="c" hasOnlySubstanceUnits="false" boundaryCondition="false" constant="false" fbc:charge="-1" fbc:chemicalFormula="C7H5N4O3">
        <notes>
          <html xmlns="http://www.w3.org/1999/xhtml">
            <p>original_bigg_ids: [&apos;cdg_c&apos;]</p>
          </html>
        </notes>
        <annotation>
          <rdf:RDF xmlns:rdf="http://www.w3.org/1999/02/22-rdf-syntax-ns#" xmlns:dcterms="http://purl.org/dc/terms/" xmlns:vCard="http://www.w3.org/2001/vcard-rdf/3.0#" xmlns:vCard4="http://www.w3.org/2006/vcard/ns#" xmlns:bqbiol="http://biomodels.net/biology-qualifiers/" xmlns:bqmodel="http://biomodels.net/model-qualifiers/">
            <rdf:Description rdf:about="#meta_M_cdg_c">
              <bqbiol:is>
                <rdf:Bag>
                  <rdf:li rdf:resource="https://identifiers.org/bigg.metabolite/cdg"/>
                  <rdf:li rdf:resource="https://identifiers.org/biocyc/META:CPD-13043"/>
                  <rdf:li rdf:resource="https://identifiers.org/chebi/CHEBI:61125"/>
                  <rdf:li rdf:resource="https://identifiers.org/chebi/CHEBI:61036"/>
                  <rdf:li rdf:resource="https://identifiers.org/inchi_key/XIUIRSLBMMTDSK-UHFFFAOYSA-M"/>
                  <rdf:li rdf:resource="https://identifiers.org/kegg.compound/C20248"/>
                  <rdf:li rdf:resource="https://identifiers.org/metanetx.chemical/MNXM5026"/>
                  <rdf:li rdf:resource="https://identifiers.org/seed.compound/cpd21481"/>
                </rdf:Bag>
              </bqbiol:is>
            </rdf:Description>
          </rdf:RDF>
        </annotation>
      </species>
      <species metaid="meta_M_cystrna_c" sboTerm="SBO:0000247" id="M_cystrna_c" name="L-Cysteinyl-tRNA(Cys)" compartment="c" hasOnlySubstanceUnits="false" boundaryCondition="false" constant="false" fbc:charge="1" fbc:chemicalFormula="C3H6NOSR">
        <notes>
          <html xmlns="http://www.w3.org/1999/xhtml">
            <p>original_bigg_ids: [&apos;cystrna_c&apos;]</p>
          </html>
        </notes>
        <annotation>
          <rdf:RDF xmlns:rdf="http://www.w3.org/1999/02/22-rdf-syntax-ns#" xmlns:dcterms="http://purl.org/dc/terms/" xmlns:vCard="http://www.w3.org/2001/vcard-rdf/3.0#" xmlns:vCard4="http://www.w3.org/2006/vcard/ns#" xmlns:bqbiol="http://biomodels.net/biology-qualifiers/" xmlns:bqmodel="http://biomodels.net/model-qualifiers/">
            <rdf:Description rdf:about="#meta_M_cystrna_c">
              <bqbiol:is>
                <rdf:Bag>
                  <rdf:li rdf:resource="https://identifiers.org/bigg.metabolite/cystrna"/>
                  <rdf:li rdf:resource="https://identifiers.org/chebi/CHEBI:74764"/>
                  <rdf:li rdf:resource="https://identifiers.org/chebi/CHEBI:29152"/>
                  <rdf:li rdf:resource="https://identifiers.org/chebi/CHEBI:6208"/>
                  <rdf:li rdf:resource="https://identifiers.org/chebi/CHEBI:13096"/>
                  <rdf:li rdf:resource="https://identifiers.org/kegg.compound/C03125"/>
                  <rdf:li rdf:resource="https://identifiers.org/metanetx.chemical/MNXM155005"/>
                  <rdf:li rdf:resource="https://identifiers.org/reactome.compound/379713"/>
                  <rdf:li rdf:resource="https://identifiers.org/reactome.compound/379719"/>
                  <rdf:li rdf:resource="https://identifiers.org/sabiork/3855"/>
                  <rdf:li rdf:resource="https://identifiers.org/seed.compound/cpd12255"/>
                </rdf:Bag>
              </bqbiol:is>
            </rdf:Description>
          </rdf:RDF>
        </annotation>
      </species>
      <species metaid="meta_M_cro2_c" sboTerm="SBO:0000247" id="M_cro2_c" name="Chromite" compartment="c" hasOnlySubstanceUnits="false" boundaryCondition="false" constant="false" fbc:charge="-1" fbc:chemicalFormula="CrO2">
        <notes>
          <html xmlns="http://www.w3.org/1999/xhtml">
            <p>original_bigg_ids: [&apos;cro2_c&apos;]</p>
          </html>
        </notes>
        <annotation>
          <rdf:RDF xmlns:rdf="http://www.w3.org/1999/02/22-rdf-syntax-ns#" xmlns:dcterms="http://purl.org/dc/terms/" xmlns:vCard="http://www.w3.org/2001/vcard-rdf/3.0#" xmlns:vCard4="http://www.w3.org/2006/vcard/ns#" xmlns:bqbiol="http://biomodels.net/biology-qualifiers/" xmlns:bqmodel="http://biomodels.net/model-qualifiers/">
            <rdf:Description rdf:about="#meta_M_cro2_c">
              <bqbiol:is>
                <rdf:Bag>
                  <rdf:li rdf:resource="https://identifiers.org/bigg.metabolite/cro2"/>
                </rdf:Bag>
              </bqbiol:is>
            </rdf:Description>
          </rdf:RDF>
        </annotation>
      </species>
      <species metaid="meta_M_cro2_e" sboTerm="SBO:0000247" id="M_cro2_e" name="Chromite" compartment="e" hasOnlySubstanceUnits="false" boundaryCondition="false" constant="false" fbc:charge="-1" fbc:chemicalFormula="CrO2">
        <notes>
          <html xmlns="http://www.w3.org/1999/xhtml">
            <p>original_bigg_ids: [&apos;cro2_e&apos;]</p>
          </html>
        </notes>
        <annotation>
          <rdf:RDF xmlns:rdf="http://www.w3.org/1999/02/22-rdf-syntax-ns#" xmlns:dcterms="http://purl.org/dc/terms/" xmlns:vCard="http://www.w3.org/2001/vcard-rdf/3.0#" xmlns:vCard4="http://www.w3.org/2006/vcard/ns#" xmlns:bqbiol="http://biomodels.net/biology-qualifiers/" xmlns:bqmodel="http://biomodels.net/model-qualifiers/">
            <rdf:Description rdf:about="#meta_M_cro2_e">
              <bqbiol:is>
                <rdf:Bag>
                  <rdf:li rdf:resource="https://identifiers.org/bigg.metabolite/cro2"/>
                </rdf:Bag>
              </bqbiol:is>
            </rdf:Description>
          </rdf:RDF>
        </annotation>
      </species>
      <species metaid="meta_M_cdp_c" sboTerm="SBO:0000247" id="M_cdp_c" name="CDP C9H12N3O11P2" compartment="c" hasOnlySubstanceUnits="false" boundaryCondition="false" constant="false" fbc:charge="-3" fbc:chemicalFormula="C9H12N3O11P2">
        <notes>
          <html xmlns="http://www.w3.org/1999/xhtml">
            <p>original_bigg_ids: [&apos;cdp_c&apos;]</p>
          </html>
        </notes>
        <annotation>
          <rdf:RDF xmlns:rdf="http://www.w3.org/1999/02/22-rdf-syntax-ns#" xmlns:dcterms="http://purl.org/dc/terms/" xmlns:vCard="http://www.w3.org/2001/vcard-rdf/3.0#" xmlns:vCard4="http://www.w3.org/2006/vcard/ns#" xmlns:bqbiol="http://biomodels.net/biology-qualifiers/" xmlns:bqmodel="http://biomodels.net/model-qualifiers/">
            <rdf:Description rdf:about="#meta_M_cdp_c">
              <bqbiol:is>
                <rdf:Bag>
                  <rdf:li rdf:resource="https://identifiers.org/bigg.metabolite/cdp"/>
                  <rdf:li rdf:resource="https://identifiers.org/biocyc/META:CDP"/>
                  <rdf:li rdf:resource="https://identifiers.org/chebi/CHEBI:41451"/>
                  <rdf:li rdf:resource="https://identifiers.org/chebi/CHEBI:23519"/>
                  <rdf:li rdf:resource="https://identifiers.org/chebi/CHEBI:3260"/>
                  <rdf:li rdf:resource="https://identifiers.org/chebi/CHEBI:13254"/>
                  <rdf:li rdf:resource="https://identifiers.org/chebi/CHEBI:17239"/>
                  <rdf:li rdf:resource="https://identifiers.org/chebi/CHEBI:58069"/>
                  <rdf:li rdf:resource="https://identifiers.org/hmdb/HMDB01546"/>
                  <rdf:li rdf:resource="https://identifiers.org/inchi_key/ZWIADYZPOWUWEW-XVFCMESISA-K"/>
                  <rdf:li rdf:resource="https://identifiers.org/kegg.compound/C00112"/>
                  <rdf:li rdf:resource="https://identifiers.org/metanetx.chemical/MNXM220"/>
                  <rdf:li rdf:resource="https://identifiers.org/seed.compound/cpd00096"/>
                </rdf:Bag>
              </bqbiol:is>
            </rdf:Description>
          </rdf:RDF>
        </annotation>
      </species>
      <species metaid="meta_M_cro2_p" sboTerm="SBO:0000247" id="M_cro2_p" name="Chromite" compartment="p" hasOnlySubstanceUnits="false" boundaryCondition="false" constant="false" fbc:charge="-1" fbc:chemicalFormula="CrO2">
        <notes>
          <html xmlns="http://www.w3.org/1999/xhtml">
            <p>original_bigg_ids: [&apos;cro2_p&apos;]</p>
          </html>
        </notes>
        <annotation>
          <rdf:RDF xmlns:rdf="http://www.w3.org/1999/02/22-rdf-syntax-ns#" xmlns:dcterms="http://purl.org/dc/terms/" xmlns:vCard="http://www.w3.org/2001/vcard-rdf/3.0#" xmlns:vCard4="http://www.w3.org/2006/vcard/ns#" xmlns:bqbiol="http://biomodels.net/biology-qualifiers/" xmlns:bqmodel="http://biomodels.net/model-qualifiers/">
            <rdf:Description rdf:about="#meta_M_cro2_p">
              <bqbiol:is>
                <rdf:Bag>
                  <rdf:li rdf:resource="https://identifiers.org/bigg.metabolite/cro2"/>
                </rdf:Bag>
              </bqbiol:is>
            </rdf:Description>
          </rdf:RDF>
        </annotation>
      </species>
      <species metaid="meta_M_cytd_c" sboTerm="SBO:0000247" id="M_cytd_c" name="Cytidine" compartment="c" hasOnlySubstanceUnits="false" boundaryCondition="false" constant="false" fbc:charge="0" fbc:chemicalFormula="C9H13N3O5">
        <notes>
          <html xmlns="http://www.w3.org/1999/xhtml">
            <p>original_bigg_ids: [&apos;cytd_c&apos;]</p>
          </html>
        </notes>
        <annotation>
          <rdf:RDF xmlns:rdf="http://www.w3.org/1999/02/22-rdf-syntax-ns#" xmlns:dcterms="http://purl.org/dc/terms/" xmlns:vCard="http://www.w3.org/2001/vcard-rdf/3.0#" xmlns:vCard4="http://www.w3.org/2006/vcard/ns#" xmlns:bqbiol="http://biomodels.net/biology-qualifiers/" xmlns:bqmodel="http://biomodels.net/model-qualifiers/">
            <rdf:Description rdf:about="#meta_M_cytd_c">
              <bqbiol:is>
                <rdf:Bag>
                  <rdf:li rdf:resource="https://identifiers.org/bigg.metabolite/cytd"/>
                  <rdf:li rdf:resource="https://identifiers.org/biocyc/META:CYTIDINE"/>
                  <rdf:li rdf:resource="https://identifiers.org/chebi/CHEBI:41686"/>
                  <rdf:li rdf:resource="https://identifiers.org/chebi/CHEBI:41709"/>
                  <rdf:li rdf:resource="https://identifiers.org/chebi/CHEBI:4053"/>
                  <rdf:li rdf:resource="https://identifiers.org/chebi/CHEBI:23515"/>
                  <rdf:li rdf:resource="https://identifiers.org/chebi/CHEBI:17562"/>
                  <rdf:li rdf:resource="https://identifiers.org/chebi/CHEBI:14063"/>
                  <rdf:li rdf:resource="https://identifiers.org/chebi/CHEBI:41649"/>
                  <rdf:li rdf:resource="https://identifiers.org/chebi/CHEBI:41704"/>
                  <rdf:li rdf:resource="https://identifiers.org/hmdb/HMDB00089"/>
                  <rdf:li rdf:resource="https://identifiers.org/inchi_key/UHDGCWIWMRVCDJ-XVFCMESISA-N"/>
                  <rdf:li rdf:resource="https://identifiers.org/kegg.compound/C00475"/>
                  <rdf:li rdf:resource="https://identifiers.org/kegg.drug/D07769"/>
                  <rdf:li rdf:resource="https://identifiers.org/metanetx.chemical/MNXM338"/>
                  <rdf:li rdf:resource="https://identifiers.org/sabiork/1340"/>
                  <rdf:li rdf:resource="https://identifiers.org/seed.compound/cpd00367"/>
                </rdf:Bag>
              </bqbiol:is>
            </rdf:Description>
          </rdf:RDF>
        </annotation>
      </species>
      <species metaid="meta_M_cdpdddecg_c" sboTerm="SBO:0000247" id="M_cdpdddecg_c" name="CDP-1,2-didodecanoylglycerol" compartment="c" hasOnlySubstanceUnits="false" boundaryCondition="false" constant="false" fbc:charge="-2" fbc:chemicalFormula="C36H63N3O15P2">
        <notes>
          <html xmlns="http://www.w3.org/1999/xhtml">
            <p>original_bigg_ids: [&apos;cdpdddecg_c&apos;]</p>
          </html>
        </notes>
        <annotation>
          <rdf:RDF xmlns:rdf="http://www.w3.org/1999/02/22-rdf-syntax-ns#" xmlns:dcterms="http://purl.org/dc/terms/" xmlns:vCard="http://www.w3.org/2001/vcard-rdf/3.0#" xmlns:vCard4="http://www.w3.org/2006/vcard/ns#" xmlns:bqbiol="http://biomodels.net/biology-qualifiers/" xmlns:bqmodel="http://biomodels.net/model-qualifiers/">
            <rdf:Description rdf:about="#meta_M_cdpdddecg_c">
              <bqbiol:is>
                <rdf:Bag>
                  <rdf:li rdf:resource="https://identifiers.org/bigg.metabolite/cdpdddecg"/>
                  <rdf:li rdf:resource="https://identifiers.org/metanetx.chemical/MNXM4507"/>
                  <rdf:li rdf:resource="https://identifiers.org/seed.compound/cpd15417"/>
                </rdf:Bag>
              </bqbiol:is>
            </rdf:Description>
          </rdf:RDF>
        </annotation>
      </species>
      <species metaid="meta_M_cytd_p" sboTerm="SBO:0000247" id="M_cytd_p" name="Cytidine" compartment="p" hasOnlySubstanceUnits="false" boundaryCondition="false" constant="false" fbc:charge="0" fbc:chemicalFormula="C9H13N3O5">
        <notes>
          <html xmlns="http://www.w3.org/1999/xhtml">
            <p>original_bigg_ids: [&apos;cytd_p&apos;]</p>
          </html>
        </notes>
        <annotation>
          <rdf:RDF xmlns:rdf="http://www.w3.org/1999/02/22-rdf-syntax-ns#" xmlns:dcterms="http://purl.org/dc/terms/" xmlns:vCard="http://www.w3.org/2001/vcard-rdf/3.0#" xmlns:vCard4="http://www.w3.org/2006/vcard/ns#" xmlns:bqbiol="http://biomodels.net/biology-qualifiers/" xmlns:bqmodel="http://biomodels.net/model-qualifiers/">
            <rdf:Description rdf:about="#meta_M_cytd_p">
              <bqbiol:is>
                <rdf:Bag>
                  <rdf:li rdf:resource="https://identifiers.org/bigg.metabolite/cytd"/>
                  <rdf:li rdf:resource="https://identifiers.org/biocyc/META:CYTIDINE"/>
                  <rdf:li rdf:resource="https://identifiers.org/chebi/CHEBI:41686"/>
                  <rdf:li rdf:resource="https://identifiers.org/chebi/CHEBI:41709"/>
                  <rdf:li rdf:resource="https://identifiers.org/chebi/CHEBI:4053"/>
                  <rdf:li rdf:resource="https://identifiers.org/chebi/CHEBI:23515"/>
                  <rdf:li rdf:resource="https://identifiers.org/chebi/CHEBI:17562"/>
                  <rdf:li rdf:resource="https://identifiers.org/chebi/CHEBI:14063"/>
                  <rdf:li rdf:resource="https://identifiers.org/chebi/CHEBI:41649"/>
                  <rdf:li rdf:resource="https://identifiers.org/chebi/CHEBI:41704"/>
                  <rdf:li rdf:resource="https://identifiers.org/hmdb/HMDB00089"/>
                  <rdf:li rdf:resource="https://identifiers.org/inchi_key/UHDGCWIWMRVCDJ-XVFCMESISA-N"/>
                  <rdf:li rdf:resource="https://identifiers.org/kegg.compound/C00475"/>
                  <rdf:li rdf:resource="https://identifiers.org/kegg.drug/D07769"/>
                  <rdf:li rdf:resource="https://identifiers.org/metanetx.chemical/MNXM338"/>
                  <rdf:li rdf:resource="https://identifiers.org/sabiork/1340"/>
                  <rdf:li rdf:resource="https://identifiers.org/seed.compound/cpd00367"/>
                </rdf:Bag>
              </bqbiol:is>
            </rdf:Description>
          </rdf:RDF>
        </annotation>
      </species>
      <species metaid="meta_M_cdpdhdec9eg_c" sboTerm="SBO:0000247" id="M_cdpdhdec9eg_c" name="CDP-1,2-dihexadec-9-enoylglycerol" compartment="c" hasOnlySubstanceUnits="false" boundaryCondition="false" constant="false" fbc:charge="-2" fbc:chemicalFormula="C44H75N3O15P2">
        <notes>
          <html xmlns="http://www.w3.org/1999/xhtml">
            <p>original_bigg_ids: [&apos;cdpdhdec9eg_c&apos;]</p>
          </html>
        </notes>
        <annotation>
          <rdf:RDF xmlns:rdf="http://www.w3.org/1999/02/22-rdf-syntax-ns#" xmlns:dcterms="http://purl.org/dc/terms/" xmlns:vCard="http://www.w3.org/2001/vcard-rdf/3.0#" xmlns:vCard4="http://www.w3.org/2006/vcard/ns#" xmlns:bqbiol="http://biomodels.net/biology-qualifiers/" xmlns:bqmodel="http://biomodels.net/model-qualifiers/">
            <rdf:Description rdf:about="#meta_M_cdpdhdec9eg_c">
              <bqbiol:is>
                <rdf:Bag>
                  <rdf:li rdf:resource="https://identifiers.org/bigg.metabolite/cdpdhdec9eg"/>
                  <rdf:li rdf:resource="https://identifiers.org/chebi/CHEBI:104012"/>
                  <rdf:li rdf:resource="https://identifiers.org/inchi_key/LBKBJHVQQNUXGQ-BQUKFSKHSA-L"/>
                  <rdf:li rdf:resource="https://identifiers.org/metanetx.chemical/MNXM4508"/>
                  <rdf:li rdf:resource="https://identifiers.org/seed.compound/cpd15418"/>
                </rdf:Bag>
              </bqbiol:is>
            </rdf:Description>
          </rdf:RDF>
        </annotation>
      </species>
      <species metaid="meta_M_cro4_c" sboTerm="SBO:0000247" id="M_cro4_c" name="Chromate" compartment="c" hasOnlySubstanceUnits="false" boundaryCondition="false" constant="false" fbc:charge="-2" fbc:chemicalFormula="CrO4">
        <notes>
          <html xmlns="http://www.w3.org/1999/xhtml">
            <p>original_bigg_ids: [&apos;cro4_c&apos;]</p>
          </html>
        </notes>
        <annotation>
          <rdf:RDF xmlns:rdf="http://www.w3.org/1999/02/22-rdf-syntax-ns#" xmlns:dcterms="http://purl.org/dc/terms/" xmlns:vCard="http://www.w3.org/2001/vcard-rdf/3.0#" xmlns:vCard4="http://www.w3.org/2006/vcard/ns#" xmlns:bqbiol="http://biomodels.net/biology-qualifiers/" xmlns:bqmodel="http://biomodels.net/model-qualifiers/">
            <rdf:Description rdf:about="#meta_M_cro4_c">
              <bqbiol:is>
                <rdf:Bag>
                  <rdf:li rdf:resource="https://identifiers.org/bigg.metabolite/cro4"/>
                  <rdf:li rdf:resource="https://identifiers.org/biocyc/META:CPD-4422"/>
                  <rdf:li rdf:resource="https://identifiers.org/chebi/CHEBI:35404"/>
                  <rdf:li rdf:resource="https://identifiers.org/chebi/CHEBI:33143"/>
                  <rdf:li rdf:resource="https://identifiers.org/chebi/CHEBI:29393"/>
                  <rdf:li rdf:resource="https://identifiers.org/chebi/CHEBI:23231"/>
                  <rdf:li rdf:resource="https://identifiers.org/chebi/CHEBI:33144"/>
                  <rdf:li rdf:resource="https://identifiers.org/envipath/32de3cf4-e3e6-4168-956e-32fa5ddb0ce1/compound/fb82e131-f9c0-4b6f-9803-de9e564de14b"/>
                  <rdf:li rdf:resource="https://identifiers.org/inchi_key/ZCDOYSPFYFSLEW-UHFFFAOYSA-N"/>
                  <rdf:li rdf:resource="https://identifiers.org/metanetx.chemical/MNXM46638"/>
                  <rdf:li rdf:resource="https://identifiers.org/sabiork/18805"/>
                  <rdf:li rdf:resource="https://identifiers.org/seed.compound/cpd11595"/>
                </rdf:Bag>
              </bqbiol:is>
            </rdf:Description>
          </rdf:RDF>
        </annotation>
      </species>
      <species metaid="meta_M_cdpdhdecg_c" sboTerm="SBO:0000247" id="M_cdpdhdecg_c" name="CDP-1,2-dihexadecanoylglycerol" compartment="c" hasOnlySubstanceUnits="false" boundaryCondition="false" constant="false" fbc:charge="-2" fbc:chemicalFormula="C44H79N3O15P2">
        <notes>
          <html xmlns="http://www.w3.org/1999/xhtml">
            <p>original_bigg_ids: [&apos;cdpdhdecg_c&apos;]</p>
          </html>
        </notes>
        <annotation>
          <rdf:RDF xmlns:rdf="http://www.w3.org/1999/02/22-rdf-syntax-ns#" xmlns:dcterms="http://purl.org/dc/terms/" xmlns:vCard="http://www.w3.org/2001/vcard-rdf/3.0#" xmlns:vCard4="http://www.w3.org/2006/vcard/ns#" xmlns:bqbiol="http://biomodels.net/biology-qualifiers/" xmlns:bqmodel="http://biomodels.net/model-qualifiers/">
            <rdf:Description rdf:about="#meta_M_cdpdhdecg_c">
              <bqbiol:is>
                <rdf:Bag>
                  <rdf:li rdf:resource="https://identifiers.org/bigg.metabolite/cdpdhdecg"/>
                  <rdf:li rdf:resource="https://identifiers.org/metanetx.chemical/MNXM3232"/>
                  <rdf:li rdf:resource="https://identifiers.org/seed.compound/cpd15419"/>
                </rdf:Bag>
              </bqbiol:is>
            </rdf:Description>
          </rdf:RDF>
        </annotation>
      </species>
      <species metaid="meta_M_cro4_e" sboTerm="SBO:0000247" id="M_cro4_e" name="Chromate" compartment="e" hasOnlySubstanceUnits="false" boundaryCondition="false" constant="false" fbc:charge="-2" fbc:chemicalFormula="CrO4">
        <notes>
          <html xmlns="http://www.w3.org/1999/xhtml">
            <p>original_bigg_ids: [&apos;cro4_e&apos;]</p>
          </html>
        </notes>
        <annotation>
          <rdf:RDF xmlns:rdf="http://www.w3.org/1999/02/22-rdf-syntax-ns#" xmlns:dcterms="http://purl.org/dc/terms/" xmlns:vCard="http://www.w3.org/2001/vcard-rdf/3.0#" xmlns:vCard4="http://www.w3.org/2006/vcard/ns#" xmlns:bqbiol="http://biomodels.net/biology-qualifiers/" xmlns:bqmodel="http://biomodels.net/model-qualifiers/">
            <rdf:Description rdf:about="#meta_M_cro4_e">
              <bqbiol:is>
                <rdf:Bag>
                  <rdf:li rdf:resource="https://identifiers.org/bigg.metabolite/cro4"/>
                  <rdf:li rdf:resource="https://identifiers.org/biocyc/META:CPD-4422"/>
                  <rdf:li rdf:resource="https://identifiers.org/chebi/CHEBI:35404"/>
                  <rdf:li rdf:resource="https://identifiers.org/chebi/CHEBI:33143"/>
                  <rdf:li rdf:resource="https://identifiers.org/chebi/CHEBI:29393"/>
                  <rdf:li rdf:resource="https://identifiers.org/chebi/CHEBI:23231"/>
                  <rdf:li rdf:resource="https://identifiers.org/chebi/CHEBI:33144"/>
                  <rdf:li rdf:resource="https://identifiers.org/envipath/32de3cf4-e3e6-4168-956e-32fa5ddb0ce1/compound/fb82e131-f9c0-4b6f-9803-de9e564de14b"/>
                  <rdf:li rdf:resource="https://identifiers.org/inchi_key/ZCDOYSPFYFSLEW-UHFFFAOYSA-N"/>
                  <rdf:li rdf:resource="https://identifiers.org/metanetx.chemical/MNXM46638"/>
                  <rdf:li rdf:resource="https://identifiers.org/sabiork/18805"/>
                  <rdf:li rdf:resource="https://identifiers.org/seed.compound/cpd11595"/>
                </rdf:Bag>
              </bqbiol:is>
            </rdf:Description>
          </rdf:RDF>
        </annotation>
      </species>
      <species metaid="meta_M_dad_2_c" sboTerm="SBO:0000247" id="M_dad_2_c" name="Deoxyadenosine" compartment="c" hasOnlySubstanceUnits="false" boundaryCondition="false" constant="false" fbc:charge="0" fbc:chemicalFormula="C10H13N5O3">
        <notes>
          <html xmlns="http://www.w3.org/1999/xhtml">
            <p>original_bigg_ids: [&apos;dad_2_c&apos;]</p>
          </html>
        </notes>
        <annotation>
          <rdf:RDF xmlns:rdf="http://www.w3.org/1999/02/22-rdf-syntax-ns#" xmlns:dcterms="http://purl.org/dc/terms/" xmlns:vCard="http://www.w3.org/2001/vcard-rdf/3.0#" xmlns:vCard4="http://www.w3.org/2006/vcard/ns#" xmlns:bqbiol="http://biomodels.net/biology-qualifiers/" xmlns:bqmodel="http://biomodels.net/model-qualifiers/">
            <rdf:Description rdf:about="#meta_M_dad_2_c">
              <bqbiol:is>
                <rdf:Bag>
                  <rdf:li rdf:resource="https://identifiers.org/bigg.metabolite/dad_2"/>
                  <rdf:li rdf:resource="https://identifiers.org/biocyc/META:DEOXYADENOSINE"/>
                  <rdf:li rdf:resource="https://identifiers.org/chebi/CHEBI:19234"/>
                  <rdf:li rdf:resource="https://identifiers.org/chebi/CHEBI:4405"/>
                  <rdf:li rdf:resource="https://identifiers.org/chebi/CHEBI:40560"/>
                  <rdf:li rdf:resource="https://identifiers.org/chebi/CHEBI:17256"/>
                  <rdf:li rdf:resource="https://identifiers.org/chebi/CHEBI:14112"/>
                  <rdf:li rdf:resource="https://identifiers.org/chebi/CHEBI:40535"/>
                  <rdf:li rdf:resource="https://identifiers.org/chebi/CHEBI:40565"/>
                  <rdf:li rdf:resource="https://identifiers.org/chebi/CHEBI:39863"/>
                  <rdf:li rdf:resource="https://identifiers.org/hmdb/HMDB05778"/>
                  <rdf:li rdf:resource="https://identifiers.org/hmdb/HMDB00101"/>
                  <rdf:li rdf:resource="https://identifiers.org/hmdb/HMDB11722"/>
                  <rdf:li rdf:resource="https://identifiers.org/inchi_key/OLXZPDWKRNYJJZ-RRKCRQDMSA-N"/>
                  <rdf:li rdf:resource="https://identifiers.org/kegg.compound/C00559"/>
                  <rdf:li rdf:resource="https://identifiers.org/metanetx.chemical/MNXM625"/>
                  <rdf:li rdf:resource="https://identifiers.org/sabiork/1874"/>
                  <rdf:li rdf:resource="https://identifiers.org/seed.compound/cpd00438"/>
                </rdf:Bag>
              </bqbiol:is>
            </rdf:Description>
          </rdf:RDF>
        </annotation>
      </species>
      <species metaid="meta_M_cdpdodec11eg_c" sboTerm="SBO:0000247" id="M_cdpdodec11eg_c" name="CDP-1,2-dioctadec-11-enoylglycerol" compartment="c" hasOnlySubstanceUnits="false" boundaryCondition="false" constant="false" fbc:charge="-2" fbc:chemicalFormula="C48H83N3O15P2">
        <notes>
          <html xmlns="http://www.w3.org/1999/xhtml">
            <p>original_bigg_ids: [&apos;cdpdodec11eg_c&apos;]</p>
          </html>
        </notes>
        <annotation>
          <rdf:RDF xmlns:rdf="http://www.w3.org/1999/02/22-rdf-syntax-ns#" xmlns:dcterms="http://purl.org/dc/terms/" xmlns:vCard="http://www.w3.org/2001/vcard-rdf/3.0#" xmlns:vCard4="http://www.w3.org/2006/vcard/ns#" xmlns:bqbiol="http://biomodels.net/biology-qualifiers/" xmlns:bqmodel="http://biomodels.net/model-qualifiers/">
            <rdf:Description rdf:about="#meta_M_cdpdodec11eg_c">
              <bqbiol:is>
                <rdf:Bag>
                  <rdf:li rdf:resource="https://identifiers.org/bigg.metabolite/cdpdodec11eg"/>
                  <rdf:li rdf:resource="https://identifiers.org/chebi/CHEBI:104362"/>
                  <rdf:li rdf:resource="https://identifiers.org/inchi_key/KISJWPWNABZPGN-IGIWICMZSA-L"/>
                  <rdf:li rdf:resource="https://identifiers.org/metanetx.chemical/MNXM4509"/>
                  <rdf:li rdf:resource="https://identifiers.org/seed.compound/cpd15420"/>
                </rdf:Bag>
              </bqbiol:is>
            </rdf:Description>
          </rdf:RDF>
        </annotation>
      </species>
      <species metaid="meta_M_dad_2_p" sboTerm="SBO:0000247" id="M_dad_2_p" name="Deoxyadenosine" compartment="p" hasOnlySubstanceUnits="false" boundaryCondition="false" constant="false" fbc:charge="0" fbc:chemicalFormula="C10H13N5O3">
        <notes>
          <html xmlns="http://www.w3.org/1999/xhtml">
            <p>original_bigg_ids: [&apos;dad_2_p&apos;]</p>
          </html>
        </notes>
        <annotation>
          <rdf:RDF xmlns:rdf="http://www.w3.org/1999/02/22-rdf-syntax-ns#" xmlns:dcterms="http://purl.org/dc/terms/" xmlns:vCard="http://www.w3.org/2001/vcard-rdf/3.0#" xmlns:vCard4="http://www.w3.org/2006/vcard/ns#" xmlns:bqbiol="http://biomodels.net/biology-qualifiers/" xmlns:bqmodel="http://biomodels.net/model-qualifiers/">
            <rdf:Description rdf:about="#meta_M_dad_2_p">
              <bqbiol:is>
                <rdf:Bag>
                  <rdf:li rdf:resource="https://identifiers.org/bigg.metabolite/dad_2"/>
                  <rdf:li rdf:resource="https://identifiers.org/biocyc/META:DEOXYADENOSINE"/>
                  <rdf:li rdf:resource="https://identifiers.org/chebi/CHEBI:19234"/>
                  <rdf:li rdf:resource="https://identifiers.org/chebi/CHEBI:4405"/>
                  <rdf:li rdf:resource="https://identifiers.org/chebi/CHEBI:40560"/>
                  <rdf:li rdf:resource="https://identifiers.org/chebi/CHEBI:17256"/>
                  <rdf:li rdf:resource="https://identifiers.org/chebi/CHEBI:14112"/>
                  <rdf:li rdf:resource="https://identifiers.org/chebi/CHEBI:40535"/>
                  <rdf:li rdf:resource="https://identifiers.org/chebi/CHEBI:40565"/>
                  <rdf:li rdf:resource="https://identifiers.org/chebi/CHEBI:39863"/>
                  <rdf:li rdf:resource="https://identifiers.org/hmdb/HMDB05778"/>
                  <rdf:li rdf:resource="https://identifiers.org/hmdb/HMDB00101"/>
                  <rdf:li rdf:resource="https://identifiers.org/hmdb/HMDB11722"/>
                  <rdf:li rdf:resource="https://identifiers.org/inchi_key/OLXZPDWKRNYJJZ-RRKCRQDMSA-N"/>
                  <rdf:li rdf:resource="https://identifiers.org/kegg.compound/C00559"/>
                  <rdf:li rdf:resource="https://identifiers.org/metanetx.chemical/MNXM625"/>
                  <rdf:li rdf:resource="https://identifiers.org/sabiork/1874"/>
                  <rdf:li rdf:resource="https://identifiers.org/seed.compound/cpd00438"/>
                </rdf:Bag>
              </bqbiol:is>
            </rdf:Description>
          </rdf:RDF>
        </annotation>
      </species>
      <species metaid="meta_M_cro4_p" sboTerm="SBO:0000247" id="M_cro4_p" name="Chromate" compartment="p" hasOnlySubstanceUnits="false" boundaryCondition="false" constant="false" fbc:charge="-2" fbc:chemicalFormula="CrO4">
        <notes>
          <html xmlns="http://www.w3.org/1999/xhtml">
            <p>original_bigg_ids: [&apos;cro4_p&apos;]</p>
          </html>
        </notes>
        <annotation>
          <rdf:RDF xmlns:rdf="http://www.w3.org/1999/02/22-rdf-syntax-ns#" xmlns:dcterms="http://purl.org/dc/terms/" xmlns:vCard="http://www.w3.org/2001/vcard-rdf/3.0#" xmlns:vCard4="http://www.w3.org/2006/vcard/ns#" xmlns:bqbiol="http://biomodels.net/biology-qualifiers/" xmlns:bqmodel="http://biomodels.net/model-qualifiers/">
            <rdf:Description rdf:about="#meta_M_cro4_p">
              <bqbiol:is>
                <rdf:Bag>
                  <rdf:li rdf:resource="https://identifiers.org/bigg.metabolite/cro4"/>
                  <rdf:li rdf:resource="https://identifiers.org/biocyc/META:CPD-4422"/>
                  <rdf:li rdf:resource="https://identifiers.org/chebi/CHEBI:35404"/>
                  <rdf:li rdf:resource="https://identifiers.org/chebi/CHEBI:33143"/>
                  <rdf:li rdf:resource="https://identifiers.org/chebi/CHEBI:29393"/>
                  <rdf:li rdf:resource="https://identifiers.org/chebi/CHEBI:23231"/>
                  <rdf:li rdf:resource="https://identifiers.org/chebi/CHEBI:33144"/>
                  <rdf:li rdf:resource="https://identifiers.org/envipath/32de3cf4-e3e6-4168-956e-32fa5ddb0ce1/compound/fb82e131-f9c0-4b6f-9803-de9e564de14b"/>
                  <rdf:li rdf:resource="https://identifiers.org/inchi_key/ZCDOYSPFYFSLEW-UHFFFAOYSA-N"/>
                  <rdf:li rdf:resource="https://identifiers.org/metanetx.chemical/MNXM46638"/>
                  <rdf:li rdf:resource="https://identifiers.org/sabiork/18805"/>
                  <rdf:li rdf:resource="https://identifiers.org/seed.compound/cpd11595"/>
                </rdf:Bag>
              </bqbiol:is>
            </rdf:Description>
          </rdf:RDF>
        </annotation>
      </species>
      <species metaid="meta_M_cdpdodecg_c" sboTerm="SBO:0000247" id="M_cdpdodecg_c" name="CDP-1,2-dioctadecanoylglycerol" compartment="c" hasOnlySubstanceUnits="false" boundaryCondition="false" constant="false" fbc:charge="-2" fbc:chemicalFormula="C48H87N3O15P2">
        <notes>
          <html xmlns="http://www.w3.org/1999/xhtml">
            <p>original_bigg_ids: [&apos;cdpdodecg_c&apos;]</p>
          </html>
        </notes>
        <annotation>
          <rdf:RDF xmlns:rdf="http://www.w3.org/1999/02/22-rdf-syntax-ns#" xmlns:dcterms="http://purl.org/dc/terms/" xmlns:vCard="http://www.w3.org/2001/vcard-rdf/3.0#" xmlns:vCard4="http://www.w3.org/2006/vcard/ns#" xmlns:bqbiol="http://biomodels.net/biology-qualifiers/" xmlns:bqmodel="http://biomodels.net/model-qualifiers/">
            <rdf:Description rdf:about="#meta_M_cdpdodecg_c">
              <bqbiol:is>
                <rdf:Bag>
                  <rdf:li rdf:resource="https://identifiers.org/bigg.metabolite/cdpdodecg"/>
                  <rdf:li rdf:resource="https://identifiers.org/biocyc/META:CPD-12814"/>
                  <rdf:li rdf:resource="https://identifiers.org/chebi/CHEBI:104121"/>
                  <rdf:li rdf:resource="https://identifiers.org/inchi_key/PDCWLWQTNQCGRI-IGIWICMZSA-L"/>
                  <rdf:li rdf:resource="https://identifiers.org/metanetx.chemical/MNXM45856"/>
                  <rdf:li rdf:resource="https://identifiers.org/seed.compound/cpd15421"/>
                </rdf:Bag>
              </bqbiol:is>
            </rdf:Description>
          </rdf:RDF>
        </annotation>
      </species>
      <species metaid="meta_M_crtn_c" sboTerm="SBO:0000247" id="M_crtn_c" name="Creatinine" compartment="c" hasOnlySubstanceUnits="false" boundaryCondition="false" constant="false" fbc:charge="0" fbc:chemicalFormula="C4H7N3O">
        <notes>
          <html xmlns="http://www.w3.org/1999/xhtml">
            <p>original_bigg_ids: [&apos;crtn_c&apos;]</p>
          </html>
        </notes>
        <annotation>
          <rdf:RDF xmlns:rdf="http://www.w3.org/1999/02/22-rdf-syntax-ns#" xmlns:dcterms="http://purl.org/dc/terms/" xmlns:vCard="http://www.w3.org/2001/vcard-rdf/3.0#" xmlns:vCard4="http://www.w3.org/2006/vcard/ns#" xmlns:bqbiol="http://biomodels.net/biology-qualifiers/" xmlns:bqmodel="http://biomodels.net/model-qualifiers/">
            <rdf:Description rdf:about="#meta_M_crtn_c">
              <bqbiol:is>
                <rdf:Bag>
                  <rdf:li rdf:resource="https://identifiers.org/bigg.metabolite/crtn"/>
                  <rdf:li rdf:resource="https://identifiers.org/metanetx.chemical/MNXM163786"/>
                </rdf:Bag>
              </bqbiol:is>
            </rdf:Description>
          </rdf:RDF>
        </annotation>
      </species>
      <species metaid="meta_M_dad_5_c" sboTerm="SBO:0000247" id="M_dad_5_c" name="5&apos;-Deoxyadenosine" compartment="c" hasOnlySubstanceUnits="false" boundaryCondition="false" constant="false" fbc:charge="0" fbc:chemicalFormula="C10H13N5O3">
        <notes>
          <html xmlns="http://www.w3.org/1999/xhtml">
            <p>original_bigg_ids: [&apos;dad_5_c&apos;]</p>
          </html>
        </notes>
        <annotation>
          <rdf:RDF xmlns:rdf="http://www.w3.org/1999/02/22-rdf-syntax-ns#" xmlns:dcterms="http://purl.org/dc/terms/" xmlns:vCard="http://www.w3.org/2001/vcard-rdf/3.0#" xmlns:vCard4="http://www.w3.org/2006/vcard/ns#" xmlns:bqbiol="http://biomodels.net/biology-qualifiers/" xmlns:bqmodel="http://biomodels.net/model-qualifiers/">
            <rdf:Description rdf:about="#meta_M_dad_5_c">
              <bqbiol:is>
                <rdf:Bag>
                  <rdf:li rdf:resource="https://identifiers.org/bigg.metabolite/dad_5"/>
                  <rdf:li rdf:resource="https://identifiers.org/biocyc/META:CH33ADO"/>
                  <rdf:li rdf:resource="https://identifiers.org/chebi/CHEBI:17319"/>
                  <rdf:li rdf:resource="https://identifiers.org/chebi/CHEBI:12061"/>
                  <rdf:li rdf:resource="https://identifiers.org/chebi/CHEBI:1960"/>
                  <rdf:li rdf:resource="https://identifiers.org/chebi/CHEBI:40099"/>
                  <rdf:li rdf:resource="https://identifiers.org/chebi/CHEBI:20493"/>
                  <rdf:li rdf:resource="https://identifiers.org/hmdb/HMDB01983"/>
                  <rdf:li rdf:resource="https://identifiers.org/inchi_key/XGYIMTFOTBMPFP-KQYNXXCUSA-N"/>
                  <rdf:li rdf:resource="https://identifiers.org/kegg.compound/C05198"/>
                  <rdf:li rdf:resource="https://identifiers.org/metanetx.chemical/MNXM316"/>
                  <rdf:li rdf:resource="https://identifiers.org/reactome.compound/1130791"/>
                  <rdf:li rdf:resource="https://identifiers.org/reactome.compound/947703"/>
                  <rdf:li rdf:resource="https://identifiers.org/sabiork/2720"/>
                  <rdf:li rdf:resource="https://identifiers.org/seed.compound/cpd03091"/>
                </rdf:Bag>
              </bqbiol:is>
            </rdf:Description>
          </rdf:RDF>
        </annotation>
      </species>
      <species metaid="meta_M_cdpdtdec7eg_c" sboTerm="SBO:0000247" id="M_cdpdtdec7eg_c" name="CDP-1,2-ditetradec-7-enoylglycerol" compartment="c" hasOnlySubstanceUnits="false" boundaryCondition="false" constant="false" fbc:charge="-2" fbc:chemicalFormula="C40H67N3O15P2">
        <notes>
          <html xmlns="http://www.w3.org/1999/xhtml">
            <p>original_bigg_ids: [&apos;cdpdtdec7eg_c&apos;]</p>
          </html>
        </notes>
        <annotation>
          <rdf:RDF xmlns:rdf="http://www.w3.org/1999/02/22-rdf-syntax-ns#" xmlns:dcterms="http://purl.org/dc/terms/" xmlns:vCard="http://www.w3.org/2001/vcard-rdf/3.0#" xmlns:vCard4="http://www.w3.org/2006/vcard/ns#" xmlns:bqbiol="http://biomodels.net/biology-qualifiers/" xmlns:bqmodel="http://biomodels.net/model-qualifiers/">
            <rdf:Description rdf:about="#meta_M_cdpdtdec7eg_c">
              <bqbiol:is>
                <rdf:Bag>
                  <rdf:li rdf:resource="https://identifiers.org/bigg.metabolite/cdpdtdec7eg"/>
                  <rdf:li rdf:resource="https://identifiers.org/chebi/CHEBI:103990"/>
                  <rdf:li rdf:resource="https://identifiers.org/inchi_key/VDJIEKQUDMPHPA-WNAWUNHNSA-L"/>
                  <rdf:li rdf:resource="https://identifiers.org/metanetx.chemical/MNXM4511"/>
                  <rdf:li rdf:resource="https://identifiers.org/seed.compound/cpd15422"/>
                </rdf:Bag>
              </bqbiol:is>
            </rdf:Description>
          </rdf:RDF>
        </annotation>
      </species>
      <species metaid="meta_M_dadp_c" sboTerm="SBO:0000247" id="M_dadp_c" name="DADP C10H12N5O9P2" compartment="c" hasOnlySubstanceUnits="false" boundaryCondition="false" constant="false" fbc:charge="-3" fbc:chemicalFormula="C10H12N5O9P2">
        <notes>
          <html xmlns="http://www.w3.org/1999/xhtml">
            <p>original_bigg_ids: [&apos;dadp_c&apos;]</p>
          </html>
        </notes>
        <annotation>
          <rdf:RDF xmlns:rdf="http://www.w3.org/1999/02/22-rdf-syntax-ns#" xmlns:dcterms="http://purl.org/dc/terms/" xmlns:vCard="http://www.w3.org/2001/vcard-rdf/3.0#" xmlns:vCard4="http://www.w3.org/2006/vcard/ns#" xmlns:bqbiol="http://biomodels.net/biology-qualifiers/" xmlns:bqmodel="http://biomodels.net/model-qualifiers/">
            <rdf:Description rdf:about="#meta_M_dadp_c">
              <bqbiol:is>
                <rdf:Bag>
                  <rdf:li rdf:resource="https://identifiers.org/bigg.metabolite/dadp"/>
                  <rdf:li rdf:resource="https://identifiers.org/biocyc/META:DADP"/>
                  <rdf:li rdf:resource="https://identifiers.org/chebi/CHEBI:10489"/>
                  <rdf:li rdf:resource="https://identifiers.org/chebi/CHEBI:16174"/>
                  <rdf:li rdf:resource="https://identifiers.org/chebi/CHEBI:57667"/>
                  <rdf:li rdf:resource="https://identifiers.org/chebi/CHEBI:41890"/>
                  <rdf:li rdf:resource="https://identifiers.org/chebi/CHEBI:19235"/>
                  <rdf:li rdf:resource="https://identifiers.org/chebi/CHEBI:14067"/>
                  <rdf:li rdf:resource="https://identifiers.org/hmdb/HMDB01508"/>
                  <rdf:li rdf:resource="https://identifiers.org/inchi_key/DAEAPNUQQAICNR-RRKCRQDMSA-K"/>
                  <rdf:li rdf:resource="https://identifiers.org/kegg.compound/C00206"/>
                  <rdf:li rdf:resource="https://identifiers.org/metanetx.chemical/MNXM374"/>
                  <rdf:li rdf:resource="https://identifiers.org/reactome.compound/500087"/>
                  <rdf:li rdf:resource="https://identifiers.org/sabiork/1314"/>
                  <rdf:li rdf:resource="https://identifiers.org/seed.compound/cpd00177"/>
                </rdf:Bag>
              </bqbiol:is>
            </rdf:Description>
          </rdf:RDF>
        </annotation>
      </species>
      <species metaid="meta_M_dmso2_e" sboTerm="SBO:0000247" id="M_dmso2_e" name="Dimethyl sulfone" compartment="e" hasOnlySubstanceUnits="false" boundaryCondition="false" constant="false" fbc:charge="0" fbc:chemicalFormula="C2H6O2S">
        <notes>
          <html xmlns="http://www.w3.org/1999/xhtml">
            <p>original_bigg_ids: [&apos;dmso2_e&apos;]</p>
          </html>
        </notes>
        <annotation>
          <rdf:RDF xmlns:rdf="http://www.w3.org/1999/02/22-rdf-syntax-ns#" xmlns:dcterms="http://purl.org/dc/terms/" xmlns:vCard="http://www.w3.org/2001/vcard-rdf/3.0#" xmlns:vCard4="http://www.w3.org/2006/vcard/ns#" xmlns:bqbiol="http://biomodels.net/biology-qualifiers/" xmlns:bqmodel="http://biomodels.net/model-qualifiers/">
            <rdf:Description rdf:about="#meta_M_dmso2_e">
              <bqbiol:is>
                <rdf:Bag>
                  <rdf:li rdf:resource="https://identifiers.org/bigg.metabolite/dmso2"/>
                </rdf:Bag>
              </bqbiol:is>
            </rdf:Description>
          </rdf:RDF>
        </annotation>
      </species>
      <species metaid="meta_M_dag181d9_e" sboTerm="SBO:0000247" id="M_dag181d9_e" name="1 2 Diacyl sn glycerol  nC181d9" compartment="e" hasOnlySubstanceUnits="false" boundaryCondition="false" constant="false" fbc:charge="0" fbc:chemicalFormula="C39H72O5">
        <notes>
          <html xmlns="http://www.w3.org/1999/xhtml">
            <p>original_bigg_ids: [&apos;dag181d9_e&apos;]</p>
          </html>
        </notes>
        <annotation>
          <rdf:RDF xmlns:rdf="http://www.w3.org/1999/02/22-rdf-syntax-ns#" xmlns:dcterms="http://purl.org/dc/terms/" xmlns:vCard="http://www.w3.org/2001/vcard-rdf/3.0#" xmlns:vCard4="http://www.w3.org/2006/vcard/ns#" xmlns:bqbiol="http://biomodels.net/biology-qualifiers/" xmlns:bqmodel="http://biomodels.net/model-qualifiers/">
            <rdf:Description rdf:about="#meta_M_dag181d9_e">
              <bqbiol:is>
                <rdf:Bag>
                  <rdf:li rdf:resource="https://identifiers.org/bigg.metabolite/dag181d9"/>
                </rdf:Bag>
              </bqbiol:is>
            </rdf:Description>
          </rdf:RDF>
        </annotation>
      </species>
      <species metaid="meta_M_dmso2_p" sboTerm="SBO:0000247" id="M_dmso2_p" name="Dimethyl sulfone" compartment="p" hasOnlySubstanceUnits="false" boundaryCondition="false" constant="false" fbc:charge="0" fbc:chemicalFormula="C2H6O2S">
        <notes>
          <html xmlns="http://www.w3.org/1999/xhtml">
            <p>original_bigg_ids: [&apos;dmso2_p&apos;]</p>
          </html>
        </notes>
        <annotation>
          <rdf:RDF xmlns:rdf="http://www.w3.org/1999/02/22-rdf-syntax-ns#" xmlns:dcterms="http://purl.org/dc/terms/" xmlns:vCard="http://www.w3.org/2001/vcard-rdf/3.0#" xmlns:vCard4="http://www.w3.org/2006/vcard/ns#" xmlns:bqbiol="http://biomodels.net/biology-qualifiers/" xmlns:bqmodel="http://biomodels.net/model-qualifiers/">
            <rdf:Description rdf:about="#meta_M_dmso2_p">
              <bqbiol:is>
                <rdf:Bag>
                  <rdf:li rdf:resource="https://identifiers.org/bigg.metabolite/dmso2"/>
                </rdf:Bag>
              </bqbiol:is>
            </rdf:Description>
          </rdf:RDF>
        </annotation>
      </species>
      <species metaid="meta_M_dag182d9d12_e" sboTerm="SBO:0000247" id="M_dag182d9d12_e" name="1 2 Diacyl sn glycerol  nC182d9d12" compartment="e" hasOnlySubstanceUnits="false" boundaryCondition="false" constant="false" fbc:charge="0" fbc:chemicalFormula="C39H68O5">
        <notes>
          <html xmlns="http://www.w3.org/1999/xhtml">
            <p>original_bigg_ids: [&apos;dag182d9d12_e&apos;]</p>
          </html>
        </notes>
        <annotation>
          <rdf:RDF xmlns:rdf="http://www.w3.org/1999/02/22-rdf-syntax-ns#" xmlns:dcterms="http://purl.org/dc/terms/" xmlns:vCard="http://www.w3.org/2001/vcard-rdf/3.0#" xmlns:vCard4="http://www.w3.org/2006/vcard/ns#" xmlns:bqbiol="http://biomodels.net/biology-qualifiers/" xmlns:bqmodel="http://biomodels.net/model-qualifiers/">
            <rdf:Description rdf:about="#meta_M_dag182d9d12_e">
              <bqbiol:is>
                <rdf:Bag>
                  <rdf:li rdf:resource="https://identifiers.org/bigg.metabolite/dag182d9d12"/>
                </rdf:Bag>
              </bqbiol:is>
            </rdf:Description>
          </rdf:RDF>
        </annotation>
      </species>
      <species metaid="meta_M_crtn_e" sboTerm="SBO:0000247" id="M_crtn_e" name="Creatinine" compartment="e" hasOnlySubstanceUnits="false" boundaryCondition="false" constant="false" fbc:charge="0" fbc:chemicalFormula="C4H7N3O">
        <notes>
          <html xmlns="http://www.w3.org/1999/xhtml">
            <p>original_bigg_ids: [&apos;crtn_e&apos;]</p>
          </html>
        </notes>
        <annotation>
          <rdf:RDF xmlns:rdf="http://www.w3.org/1999/02/22-rdf-syntax-ns#" xmlns:dcterms="http://purl.org/dc/terms/" xmlns:vCard="http://www.w3.org/2001/vcard-rdf/3.0#" xmlns:vCard4="http://www.w3.org/2006/vcard/ns#" xmlns:bqbiol="http://biomodels.net/biology-qualifiers/" xmlns:bqmodel="http://biomodels.net/model-qualifiers/">
            <rdf:Description rdf:about="#meta_M_crtn_e">
              <bqbiol:is>
                <rdf:Bag>
                  <rdf:li rdf:resource="https://identifiers.org/bigg.metabolite/crtn"/>
                  <rdf:li rdf:resource="https://identifiers.org/metanetx.chemical/MNXM163786"/>
                </rdf:Bag>
              </bqbiol:is>
            </rdf:Description>
          </rdf:RDF>
        </annotation>
      </species>
      <species metaid="meta_M_dnad_c" sboTerm="SBO:0000247" id="M_dnad_c" name="Deamino-NAD+" compartment="c" hasOnlySubstanceUnits="false" boundaryCondition="false" constant="false" fbc:charge="-2" fbc:chemicalFormula="C21H24N6O15P2">
        <notes>
          <html xmlns="http://www.w3.org/1999/xhtml">
            <p>original_bigg_ids: [&apos;dnad_c&apos;]</p>
          </html>
        </notes>
        <annotation>
          <rdf:RDF xmlns:rdf="http://www.w3.org/1999/02/22-rdf-syntax-ns#" xmlns:dcterms="http://purl.org/dc/terms/" xmlns:vCard="http://www.w3.org/2001/vcard-rdf/3.0#" xmlns:vCard4="http://www.w3.org/2006/vcard/ns#" xmlns:bqbiol="http://biomodels.net/biology-qualifiers/" xmlns:bqmodel="http://biomodels.net/model-qualifiers/">
            <rdf:Description rdf:about="#meta_M_dnad_c">
              <bqbiol:is>
                <rdf:Bag>
                  <rdf:li rdf:resource="https://identifiers.org/bigg.metabolite/dnad"/>
                  <rdf:li rdf:resource="https://identifiers.org/biocyc/META:DEAMIDO-NAD"/>
                  <rdf:li rdf:resource="https://identifiers.org/chebi/CHEBI:14104"/>
                  <rdf:li rdf:resource="https://identifiers.org/chebi/CHEBI:58437"/>
                  <rdf:li rdf:resource="https://identifiers.org/chebi/CHEBI:14103"/>
                  <rdf:li rdf:resource="https://identifiers.org/chebi/CHEBI:4340"/>
                  <rdf:li rdf:resource="https://identifiers.org/chebi/CHEBI:14105"/>
                  <rdf:li rdf:resource="https://identifiers.org/chebi/CHEBI:18304"/>
                  <rdf:li rdf:resource="https://identifiers.org/chebi/CHEBI:23567"/>
                  <rdf:li rdf:resource="https://identifiers.org/hmdb/HMDB01179"/>
                  <rdf:li rdf:resource="https://identifiers.org/inchi_key/SENPVEZBRZQVST-HISDBWNOSA-L"/>
                  <rdf:li rdf:resource="https://identifiers.org/kegg.compound/C00857"/>
                  <rdf:li rdf:resource="https://identifiers.org/metanetx.chemical/MNXM309"/>
                  <rdf:li rdf:resource="https://identifiers.org/reactome.compound/8938090"/>
                  <rdf:li rdf:resource="https://identifiers.org/reactome.compound/200499"/>
                  <rdf:li rdf:resource="https://identifiers.org/reactome.compound/197256"/>
                  <rdf:li rdf:resource="https://identifiers.org/sabiork/1349"/>
                  <rdf:li rdf:resource="https://identifiers.org/seed.compound/cpd00638"/>
                </rdf:Bag>
              </bqbiol:is>
            </rdf:Description>
          </rdf:RDF>
        </annotation>
      </species>
      <species metaid="meta_M_crtn_p" sboTerm="SBO:0000247" id="M_crtn_p" name="Creatinine" compartment="p" hasOnlySubstanceUnits="false" boundaryCondition="false" constant="false" fbc:charge="0" fbc:chemicalFormula="C4H7N3O">
        <notes>
          <html xmlns="http://www.w3.org/1999/xhtml">
            <p>original_bigg_ids: [&apos;crtn_p&apos;]</p>
          </html>
        </notes>
        <annotation>
          <rdf:RDF xmlns:rdf="http://www.w3.org/1999/02/22-rdf-syntax-ns#" xmlns:dcterms="http://purl.org/dc/terms/" xmlns:vCard="http://www.w3.org/2001/vcard-rdf/3.0#" xmlns:vCard4="http://www.w3.org/2006/vcard/ns#" xmlns:bqbiol="http://biomodels.net/biology-qualifiers/" xmlns:bqmodel="http://biomodels.net/model-qualifiers/">
            <rdf:Description rdf:about="#meta_M_crtn_p">
              <bqbiol:is>
                <rdf:Bag>
                  <rdf:li rdf:resource="https://identifiers.org/bigg.metabolite/crtn"/>
                  <rdf:li rdf:resource="https://identifiers.org/metanetx.chemical/MNXM163786"/>
                </rdf:Bag>
              </bqbiol:is>
            </rdf:Description>
          </rdf:RDF>
        </annotation>
      </species>
      <species metaid="meta_M_csn_c" sboTerm="SBO:0000247" id="M_csn_c" name="Cytosine" compartment="c" hasOnlySubstanceUnits="false" boundaryCondition="false" constant="false" fbc:charge="0" fbc:chemicalFormula="C4H5N3O">
        <notes>
          <html xmlns="http://www.w3.org/1999/xhtml">
            <p>original_bigg_ids: [&apos;csn_c&apos;]</p>
          </html>
        </notes>
        <annotation>
          <rdf:RDF xmlns:rdf="http://www.w3.org/1999/02/22-rdf-syntax-ns#" xmlns:dcterms="http://purl.org/dc/terms/" xmlns:vCard="http://www.w3.org/2001/vcard-rdf/3.0#" xmlns:vCard4="http://www.w3.org/2006/vcard/ns#" xmlns:bqbiol="http://biomodels.net/biology-qualifiers/" xmlns:bqmodel="http://biomodels.net/model-qualifiers/">
            <rdf:Description rdf:about="#meta_M_csn_c">
              <bqbiol:is>
                <rdf:Bag>
                  <rdf:li rdf:resource="https://identifiers.org/bigg.metabolite/csn"/>
                  <rdf:li rdf:resource="https://identifiers.org/biocyc/META:CYTOSINE"/>
                  <rdf:li rdf:resource="https://identifiers.org/chebi/CHEBI:23531"/>
                  <rdf:li rdf:resource="https://identifiers.org/chebi/CHEBI:4072"/>
                  <rdf:li rdf:resource="https://identifiers.org/chebi/CHEBI:14066"/>
                  <rdf:li rdf:resource="https://identifiers.org/chebi/CHEBI:16040"/>
                  <rdf:li rdf:resource="https://identifiers.org/chebi/CHEBI:41732"/>
                  <rdf:li rdf:resource="https://identifiers.org/hmdb/HMDB00630"/>
                  <rdf:li rdf:resource="https://identifiers.org/inchi_key/OPTASPLRGRRNAP-UHFFFAOYSA-N"/>
                  <rdf:li rdf:resource="https://identifiers.org/kegg.compound/C00380"/>
                  <rdf:li rdf:resource="https://identifiers.org/metanetx.chemical/MNXM761"/>
                  <rdf:li rdf:resource="https://identifiers.org/sabiork/58"/>
                  <rdf:li rdf:resource="https://identifiers.org/seed.compound/cpd00307"/>
                </rdf:Bag>
              </bqbiol:is>
            </rdf:Description>
          </rdf:RDF>
        </annotation>
      </species>
      <species metaid="meta_M_csn_e" sboTerm="SBO:0000247" id="M_csn_e" name="Cytosine" compartment="e" hasOnlySubstanceUnits="false" boundaryCondition="false" constant="false" fbc:charge="0" fbc:chemicalFormula="C4H5N3O">
        <notes>
          <html xmlns="http://www.w3.org/1999/xhtml">
            <p>original_bigg_ids: [&apos;csn_e&apos;]</p>
          </html>
        </notes>
        <annotation>
          <rdf:RDF xmlns:rdf="http://www.w3.org/1999/02/22-rdf-syntax-ns#" xmlns:dcterms="http://purl.org/dc/terms/" xmlns:vCard="http://www.w3.org/2001/vcard-rdf/3.0#" xmlns:vCard4="http://www.w3.org/2006/vcard/ns#" xmlns:bqbiol="http://biomodels.net/biology-qualifiers/" xmlns:bqmodel="http://biomodels.net/model-qualifiers/">
            <rdf:Description rdf:about="#meta_M_csn_e">
              <bqbiol:is>
                <rdf:Bag>
                  <rdf:li rdf:resource="https://identifiers.org/bigg.metabolite/csn"/>
                  <rdf:li rdf:resource="https://identifiers.org/biocyc/META:CYTOSINE"/>
                  <rdf:li rdf:resource="https://identifiers.org/chebi/CHEBI:23531"/>
                  <rdf:li rdf:resource="https://identifiers.org/chebi/CHEBI:4072"/>
                  <rdf:li rdf:resource="https://identifiers.org/chebi/CHEBI:14066"/>
                  <rdf:li rdf:resource="https://identifiers.org/chebi/CHEBI:16040"/>
                  <rdf:li rdf:resource="https://identifiers.org/chebi/CHEBI:41732"/>
                  <rdf:li rdf:resource="https://identifiers.org/hmdb/HMDB00630"/>
                  <rdf:li rdf:resource="https://identifiers.org/inchi_key/OPTASPLRGRRNAP-UHFFFAOYSA-N"/>
                  <rdf:li rdf:resource="https://identifiers.org/kegg.compound/C00380"/>
                  <rdf:li rdf:resource="https://identifiers.org/metanetx.chemical/MNXM761"/>
                  <rdf:li rdf:resource="https://identifiers.org/sabiork/58"/>
                  <rdf:li rdf:resource="https://identifiers.org/seed.compound/cpd00307"/>
                </rdf:Bag>
              </bqbiol:is>
            </rdf:Description>
          </rdf:RDF>
        </annotation>
      </species>
      <species metaid="meta_M_damp_c" sboTerm="SBO:0000247" id="M_damp_c" name="DAMP C10H12N5O6P" compartment="c" hasOnlySubstanceUnits="false" boundaryCondition="false" constant="false" fbc:charge="-2" fbc:chemicalFormula="C10H12N5O6P">
        <notes>
          <html xmlns="http://www.w3.org/1999/xhtml">
            <p>original_bigg_ids: [&apos;damp_c&apos;]</p>
          </html>
        </notes>
        <annotation>
          <rdf:RDF xmlns:rdf="http://www.w3.org/1999/02/22-rdf-syntax-ns#" xmlns:dcterms="http://purl.org/dc/terms/" xmlns:vCard="http://www.w3.org/2001/vcard-rdf/3.0#" xmlns:vCard4="http://www.w3.org/2006/vcard/ns#" xmlns:bqbiol="http://biomodels.net/biology-qualifiers/" xmlns:bqmodel="http://biomodels.net/model-qualifiers/">
            <rdf:Description rdf:about="#meta_M_damp_c">
              <bqbiol:is>
                <rdf:Bag>
                  <rdf:li rdf:resource="https://identifiers.org/bigg.metabolite/damp"/>
                  <rdf:li rdf:resource="https://identifiers.org/biocyc/META:DAMP"/>
                  <rdf:li rdf:resource="https://identifiers.org/chebi/CHEBI:17713"/>
                  <rdf:li rdf:resource="https://identifiers.org/chebi/CHEBI:40544"/>
                  <rdf:li rdf:resource="https://identifiers.org/chebi/CHEBI:40607"/>
                  <rdf:li rdf:resource="https://identifiers.org/chebi/CHEBI:41815"/>
                  <rdf:li rdf:resource="https://identifiers.org/chebi/CHEBI:40614"/>
                  <rdf:li rdf:resource="https://identifiers.org/chebi/CHEBI:41870"/>
                  <rdf:li rdf:resource="https://identifiers.org/chebi/CHEBI:58245"/>
                  <rdf:li rdf:resource="https://identifiers.org/chebi/CHEBI:41864"/>
                  <rdf:li rdf:resource="https://identifiers.org/chebi/CHEBI:10490"/>
                  <rdf:li rdf:resource="https://identifiers.org/chebi/CHEBI:40505"/>
                  <rdf:li rdf:resource="https://identifiers.org/chebi/CHEBI:40499"/>
                  <rdf:li rdf:resource="https://identifiers.org/chebi/CHEBI:19236"/>
                  <rdf:li rdf:resource="https://identifiers.org/chebi/CHEBI:14068"/>
                  <rdf:li rdf:resource="https://identifiers.org/chebi/CHEBI:40419"/>
                  <rdf:li rdf:resource="https://identifiers.org/hmdb/HMDB00905"/>
                  <rdf:li rdf:resource="https://identifiers.org/inchi_key/KHWCHTKSEGGWEX-RRKCRQDMSA-L"/>
                  <rdf:li rdf:resource="https://identifiers.org/kegg.compound/C00360"/>
                  <rdf:li rdf:resource="https://identifiers.org/metanetx.chemical/MNXM432"/>
                  <rdf:li rdf:resource="https://identifiers.org/reactome.compound/500088"/>
                  <rdf:li rdf:resource="https://identifiers.org/reactome.compound/109386"/>
                  <rdf:li rdf:resource="https://identifiers.org/sabiork/62"/>
                  <rdf:li rdf:resource="https://identifiers.org/seed.compound/cpd00294"/>
                </rdf:Bag>
              </bqbiol:is>
            </rdf:Description>
          </rdf:RDF>
        </annotation>
      </species>
      <species metaid="meta_M_damp_p" sboTerm="SBO:0000247" id="M_damp_p" name="DAMP C10H12N5O6P" compartment="p" hasOnlySubstanceUnits="false" boundaryCondition="false" constant="false" fbc:charge="-2" fbc:chemicalFormula="C10H12N5O6P">
        <notes>
          <html xmlns="http://www.w3.org/1999/xhtml">
            <p>original_bigg_ids: [&apos;damp_p&apos;]</p>
          </html>
        </notes>
        <annotation>
          <rdf:RDF xmlns:rdf="http://www.w3.org/1999/02/22-rdf-syntax-ns#" xmlns:dcterms="http://purl.org/dc/terms/" xmlns:vCard="http://www.w3.org/2001/vcard-rdf/3.0#" xmlns:vCard4="http://www.w3.org/2006/vcard/ns#" xmlns:bqbiol="http://biomodels.net/biology-qualifiers/" xmlns:bqmodel="http://biomodels.net/model-qualifiers/">
            <rdf:Description rdf:about="#meta_M_damp_p">
              <bqbiol:is>
                <rdf:Bag>
                  <rdf:li rdf:resource="https://identifiers.org/bigg.metabolite/damp"/>
                  <rdf:li rdf:resource="https://identifiers.org/biocyc/META:DAMP"/>
                  <rdf:li rdf:resource="https://identifiers.org/chebi/CHEBI:17713"/>
                  <rdf:li rdf:resource="https://identifiers.org/chebi/CHEBI:40544"/>
                  <rdf:li rdf:resource="https://identifiers.org/chebi/CHEBI:40607"/>
                  <rdf:li rdf:resource="https://identifiers.org/chebi/CHEBI:41815"/>
                  <rdf:li rdf:resource="https://identifiers.org/chebi/CHEBI:40614"/>
                  <rdf:li rdf:resource="https://identifiers.org/chebi/CHEBI:41870"/>
                  <rdf:li rdf:resource="https://identifiers.org/chebi/CHEBI:58245"/>
                  <rdf:li rdf:resource="https://identifiers.org/chebi/CHEBI:41864"/>
                  <rdf:li rdf:resource="https://identifiers.org/chebi/CHEBI:10490"/>
                  <rdf:li rdf:resource="https://identifiers.org/chebi/CHEBI:40505"/>
                  <rdf:li rdf:resource="https://identifiers.org/chebi/CHEBI:40499"/>
                  <rdf:li rdf:resource="https://identifiers.org/chebi/CHEBI:19236"/>
                  <rdf:li rdf:resource="https://identifiers.org/chebi/CHEBI:14068"/>
                  <rdf:li rdf:resource="https://identifiers.org/chebi/CHEBI:40419"/>
                  <rdf:li rdf:resource="https://identifiers.org/hmdb/HMDB00905"/>
                  <rdf:li rdf:resource="https://identifiers.org/inchi_key/KHWCHTKSEGGWEX-RRKCRQDMSA-L"/>
                  <rdf:li rdf:resource="https://identifiers.org/kegg.compound/C00360"/>
                  <rdf:li rdf:resource="https://identifiers.org/metanetx.chemical/MNXM432"/>
                  <rdf:li rdf:resource="https://identifiers.org/reactome.compound/500088"/>
                  <rdf:li rdf:resource="https://identifiers.org/reactome.compound/109386"/>
                  <rdf:li rdf:resource="https://identifiers.org/sabiork/62"/>
                  <rdf:li rdf:resource="https://identifiers.org/seed.compound/cpd00294"/>
                </rdf:Bag>
              </bqbiol:is>
            </rdf:Description>
          </rdf:RDF>
        </annotation>
      </species>
      <species metaid="meta_M_dann_c" sboTerm="SBO:0000247" id="M_dann_c" name="7,8-Diaminononanoate" compartment="c" hasOnlySubstanceUnits="false" boundaryCondition="false" constant="false" fbc:charge="1" fbc:chemicalFormula="C9H21N2O2">
        <notes>
          <html xmlns="http://www.w3.org/1999/xhtml">
            <p>original_bigg_ids: [&apos;dann_c&apos;]</p>
          </html>
        </notes>
        <annotation>
          <rdf:RDF xmlns:rdf="http://www.w3.org/1999/02/22-rdf-syntax-ns#" xmlns:dcterms="http://purl.org/dc/terms/" xmlns:vCard="http://www.w3.org/2001/vcard-rdf/3.0#" xmlns:vCard4="http://www.w3.org/2006/vcard/ns#" xmlns:bqbiol="http://biomodels.net/biology-qualifiers/" xmlns:bqmodel="http://biomodels.net/model-qualifiers/">
            <rdf:Description rdf:about="#meta_M_dann_c">
              <bqbiol:is>
                <rdf:Bag>
                  <rdf:li rdf:resource="https://identifiers.org/bigg.metabolite/dann"/>
                  <rdf:li rdf:resource="https://identifiers.org/biocyc/META:DIAMINONONANOATE"/>
                  <rdf:li rdf:resource="https://identifiers.org/chebi/CHEBI:12242"/>
                  <rdf:li rdf:resource="https://identifiers.org/chebi/CHEBI:17830"/>
                  <rdf:li rdf:resource="https://identifiers.org/chebi/CHEBI:20765"/>
                  <rdf:li rdf:resource="https://identifiers.org/chebi/CHEBI:2247"/>
                  <rdf:li rdf:resource="https://identifiers.org/chebi/CHEBI:58500"/>
                  <rdf:li rdf:resource="https://identifiers.org/inchi_key/KCEGBPIYGIWCDH-UHFFFAOYSA-O"/>
                  <rdf:li rdf:resource="https://identifiers.org/kegg.compound/C01037"/>
                  <rdf:li rdf:resource="https://identifiers.org/lipidmaps/LMFA01100062"/>
                  <rdf:li rdf:resource="https://identifiers.org/metanetx.chemical/MNXM1140"/>
                  <rdf:li rdf:resource="https://identifiers.org/sabiork/5370"/>
                  <rdf:li rdf:resource="https://identifiers.org/seed.compound/cpd00764"/>
                </rdf:Bag>
              </bqbiol:is>
            </rdf:Description>
          </rdf:RDF>
        </annotation>
      </species>
      <species metaid="meta_M_datp_c" sboTerm="SBO:0000247" id="M_datp_c" name="DATP C10H12N5O12P3" compartment="c" hasOnlySubstanceUnits="false" boundaryCondition="false" constant="false" fbc:charge="-4" fbc:chemicalFormula="C10H12N5O12P3">
        <notes>
          <html xmlns="http://www.w3.org/1999/xhtml">
            <p>original_bigg_ids: [&apos;datp_c&apos;]</p>
          </html>
        </notes>
        <annotation>
          <rdf:RDF xmlns:rdf="http://www.w3.org/1999/02/22-rdf-syntax-ns#" xmlns:dcterms="http://purl.org/dc/terms/" xmlns:vCard="http://www.w3.org/2001/vcard-rdf/3.0#" xmlns:vCard4="http://www.w3.org/2006/vcard/ns#" xmlns:bqbiol="http://biomodels.net/biology-qualifiers/" xmlns:bqmodel="http://biomodels.net/model-qualifiers/">
            <rdf:Description rdf:about="#meta_M_datp_c">
              <bqbiol:is>
                <rdf:Bag>
                  <rdf:li rdf:resource="https://identifiers.org/bigg.metabolite/datp"/>
                  <rdf:li rdf:resource="https://identifiers.org/biocyc/META:DATP"/>
                  <rdf:li rdf:resource="https://identifiers.org/chebi/CHEBI:495505"/>
                  <rdf:li rdf:resource="https://identifiers.org/chebi/CHEBI:19238"/>
                  <rdf:li rdf:resource="https://identifiers.org/chebi/CHEBI:42290"/>
                  <rdf:li rdf:resource="https://identifiers.org/chebi/CHEBI:10491"/>
                  <rdf:li rdf:resource="https://identifiers.org/chebi/CHEBI:61404"/>
                  <rdf:li rdf:resource="https://identifiers.org/chebi/CHEBI:16284"/>
                  <rdf:li rdf:resource="https://identifiers.org/chebi/CHEBI:14069"/>
                  <rdf:li rdf:resource="https://identifiers.org/hmdb/HMDB01532"/>
                  <rdf:li rdf:resource="https://identifiers.org/inchi_key/SUYVUBYJARFZHO-RRKCRQDMSA-J"/>
                  <rdf:li rdf:resource="https://identifiers.org/kegg.compound/C00131"/>
                  <rdf:li rdf:resource="https://identifiers.org/metanetx.chemical/MNXM286"/>
                  <rdf:li rdf:resource="https://identifiers.org/reactome.compound/110644"/>
                  <rdf:li rdf:resource="https://identifiers.org/sabiork/1307"/>
                  <rdf:li rdf:resource="https://identifiers.org/seed.compound/cpd00115"/>
                </rdf:Bag>
              </bqbiol:is>
            </rdf:Description>
          </rdf:RDF>
        </annotation>
      </species>
      <species metaid="meta_M_csn_p" sboTerm="SBO:0000247" id="M_csn_p" name="Cytosine" compartment="p" hasOnlySubstanceUnits="false" boundaryCondition="false" constant="false" fbc:charge="0" fbc:chemicalFormula="C4H5N3O">
        <notes>
          <html xmlns="http://www.w3.org/1999/xhtml">
            <p>original_bigg_ids: [&apos;csn_p&apos;]</p>
          </html>
        </notes>
        <annotation>
          <rdf:RDF xmlns:rdf="http://www.w3.org/1999/02/22-rdf-syntax-ns#" xmlns:dcterms="http://purl.org/dc/terms/" xmlns:vCard="http://www.w3.org/2001/vcard-rdf/3.0#" xmlns:vCard4="http://www.w3.org/2006/vcard/ns#" xmlns:bqbiol="http://biomodels.net/biology-qualifiers/" xmlns:bqmodel="http://biomodels.net/model-qualifiers/">
            <rdf:Description rdf:about="#meta_M_csn_p">
              <bqbiol:is>
                <rdf:Bag>
                  <rdf:li rdf:resource="https://identifiers.org/bigg.metabolite/csn"/>
                  <rdf:li rdf:resource="https://identifiers.org/biocyc/META:CYTOSINE"/>
                  <rdf:li rdf:resource="https://identifiers.org/chebi/CHEBI:23531"/>
                  <rdf:li rdf:resource="https://identifiers.org/chebi/CHEBI:4072"/>
                  <rdf:li rdf:resource="https://identifiers.org/chebi/CHEBI:14066"/>
                  <rdf:li rdf:resource="https://identifiers.org/chebi/CHEBI:16040"/>
                  <rdf:li rdf:resource="https://identifiers.org/chebi/CHEBI:41732"/>
                  <rdf:li rdf:resource="https://identifiers.org/hmdb/HMDB00630"/>
                  <rdf:li rdf:resource="https://identifiers.org/inchi_key/OPTASPLRGRRNAP-UHFFFAOYSA-N"/>
                  <rdf:li rdf:resource="https://identifiers.org/kegg.compound/C00380"/>
                  <rdf:li rdf:resource="https://identifiers.org/metanetx.chemical/MNXM761"/>
                  <rdf:li rdf:resource="https://identifiers.org/sabiork/58"/>
                  <rdf:li rdf:resource="https://identifiers.org/seed.compound/cpd00307"/>
                </rdf:Bag>
              </bqbiol:is>
            </rdf:Description>
          </rdf:RDF>
        </annotation>
      </species>
      <species metaid="meta_M_dopa_c" sboTerm="SBO:0000247" id="M_dopa_c" name="Dopamine" compartment="c" hasOnlySubstanceUnits="false" boundaryCondition="false" constant="false" fbc:charge="1" fbc:chemicalFormula="C8H12NO2">
        <notes>
          <html xmlns="http://www.w3.org/1999/xhtml">
            <p>original_bigg_ids: [&apos;dopa_c&apos;]</p>
          </html>
        </notes>
        <annotation>
          <rdf:RDF xmlns:rdf="http://www.w3.org/1999/02/22-rdf-syntax-ns#" xmlns:dcterms="http://purl.org/dc/terms/" xmlns:vCard="http://www.w3.org/2001/vcard-rdf/3.0#" xmlns:vCard4="http://www.w3.org/2006/vcard/ns#" xmlns:bqbiol="http://biomodels.net/biology-qualifiers/" xmlns:bqmodel="http://biomodels.net/model-qualifiers/">
            <rdf:Description rdf:about="#meta_M_dopa_c">
              <bqbiol:is>
                <rdf:Bag>
                  <rdf:li rdf:resource="https://identifiers.org/bigg.metabolite/dopa"/>
                  <rdf:li rdf:resource="https://identifiers.org/biocyc/META:DOPAMINE"/>
                  <rdf:li rdf:resource="https://identifiers.org/chebi/CHEBI:11695"/>
                  <rdf:li rdf:resource="https://identifiers.org/chebi/CHEBI:11930"/>
                  <rdf:li rdf:resource="https://identifiers.org/chebi/CHEBI:14203"/>
                  <rdf:li rdf:resource="https://identifiers.org/chebi/CHEBI:1764"/>
                  <rdf:li rdf:resource="https://identifiers.org/chebi/CHEBI:23886"/>
                  <rdf:li rdf:resource="https://identifiers.org/chebi/CHEBI:43686"/>
                  <rdf:li rdf:resource="https://identifiers.org/chebi/CHEBI:18243"/>
                  <rdf:li rdf:resource="https://identifiers.org/chebi/CHEBI:59905"/>
                  <rdf:li rdf:resource="https://identifiers.org/envipath/650babc9-9d68-4b73-9332-11972ca26f7b/compound/47cc810c-1f1f-4351-82ca-b97abf5dc03c"/>
                  <rdf:li rdf:resource="https://identifiers.org/hmdb/HMDB00073"/>
                  <rdf:li rdf:resource="https://identifiers.org/inchi_key/VYFYYTLLBUKUHU-UHFFFAOYSA-O"/>
                  <rdf:li rdf:resource="https://identifiers.org/kegg.compound/C03758"/>
                  <rdf:li rdf:resource="https://identifiers.org/kegg.drug/D07870"/>
                  <rdf:li rdf:resource="https://identifiers.org/metanetx.chemical/MNXM205"/>
                  <rdf:li rdf:resource="https://identifiers.org/reactome.compound/351601"/>
                  <rdf:li rdf:resource="https://identifiers.org/reactome.compound/380873"/>
                  <rdf:li rdf:resource="https://identifiers.org/reactome.compound/159362"/>
                  <rdf:li rdf:resource="https://identifiers.org/sabiork/20037"/>
                  <rdf:li rdf:resource="https://identifiers.org/sabiork/6836"/>
                  <rdf:li rdf:resource="https://identifiers.org/seed.compound/cpd02357"/>
                </rdf:Bag>
              </bqbiol:is>
            </rdf:Description>
          </rdf:RDF>
        </annotation>
      </species>
      <species metaid="meta_M_cspmd_c" sboTerm="SBO:0000247" id="M_cspmd_c" name="Carboxyspermidine" compartment="c" hasOnlySubstanceUnits="false" boundaryCondition="false" constant="false" fbc:charge="2" fbc:chemicalFormula="C8H21N3O2">
        <notes>
          <html xmlns="http://www.w3.org/1999/xhtml">
            <p>original_bigg_ids: [&apos;cspmd_c&apos;]</p>
          </html>
        </notes>
        <annotation>
          <rdf:RDF xmlns:rdf="http://www.w3.org/1999/02/22-rdf-syntax-ns#" xmlns:dcterms="http://purl.org/dc/terms/" xmlns:vCard="http://www.w3.org/2001/vcard-rdf/3.0#" xmlns:vCard4="http://www.w3.org/2006/vcard/ns#" xmlns:bqbiol="http://biomodels.net/biology-qualifiers/" xmlns:bqmodel="http://biomodels.net/model-qualifiers/">
            <rdf:Description rdf:about="#meta_M_cspmd_c">
              <bqbiol:is>
                <rdf:Bag>
                  <rdf:li rdf:resource="https://identifiers.org/bigg.metabolite/cspmd"/>
                  <rdf:li rdf:resource="https://identifiers.org/biocyc/META:CPD-10012"/>
                  <rdf:li rdf:resource="https://identifiers.org/chebi/CHEBI:65072"/>
                  <rdf:li rdf:resource="https://identifiers.org/chebi/CHEBI:66868"/>
                  <rdf:li rdf:resource="https://identifiers.org/inchi_key/ICLFWLHIBPQMFT-ZETCQYMHSA-P"/>
                  <rdf:li rdf:resource="https://identifiers.org/kegg.compound/C18172"/>
                  <rdf:li rdf:resource="https://identifiers.org/metanetx.chemical/MNXM92161"/>
                  <rdf:li rdf:resource="https://identifiers.org/seed.compound/cpd19442"/>
                </rdf:Bag>
              </bqbiol:is>
            </rdf:Description>
          </rdf:RDF>
        </annotation>
      </species>
      <species metaid="meta_M_ctp_c" sboTerm="SBO:0000247" id="M_ctp_c" name="CTP C9H12N3O14P3" compartment="c" hasOnlySubstanceUnits="false" boundaryCondition="false" constant="false" fbc:charge="-4" fbc:chemicalFormula="C9H12N3O14P3">
        <notes>
          <html xmlns="http://www.w3.org/1999/xhtml">
            <p>original_bigg_ids: [&apos;ctp_c&apos;]</p>
          </html>
        </notes>
        <annotation>
          <rdf:RDF xmlns:rdf="http://www.w3.org/1999/02/22-rdf-syntax-ns#" xmlns:dcterms="http://purl.org/dc/terms/" xmlns:vCard="http://www.w3.org/2001/vcard-rdf/3.0#" xmlns:vCard4="http://www.w3.org/2006/vcard/ns#" xmlns:bqbiol="http://biomodels.net/biology-qualifiers/" xmlns:bqmodel="http://biomodels.net/model-qualifiers/">
            <rdf:Description rdf:about="#meta_M_ctp_c">
              <bqbiol:is>
                <rdf:Bag>
                  <rdf:li rdf:resource="https://identifiers.org/bigg.metabolite/ctp"/>
                  <rdf:li rdf:resource="https://identifiers.org/biocyc/META:CTP"/>
                  <rdf:li rdf:resource="https://identifiers.org/chebi/CHEBI:3285"/>
                  <rdf:li rdf:resource="https://identifiers.org/chebi/CHEBI:23522"/>
                  <rdf:li rdf:resource="https://identifiers.org/chebi/CHEBI:41675"/>
                  <rdf:li rdf:resource="https://identifiers.org/chebi/CHEBI:58231"/>
                  <rdf:li rdf:resource="https://identifiers.org/chebi/CHEBI:37563"/>
                  <rdf:li rdf:resource="https://identifiers.org/chebi/CHEBI:13286"/>
                  <rdf:li rdf:resource="https://identifiers.org/chebi/CHEBI:17677"/>
                  <rdf:li rdf:resource="https://identifiers.org/hmdb/HMDB00082"/>
                  <rdf:li rdf:resource="https://identifiers.org/inchi_key/PCDQPRRSZKQHHS-XVFCMESISA-J"/>
                  <rdf:li rdf:resource="https://identifiers.org/kegg.compound/C00063"/>
                  <rdf:li rdf:resource="https://identifiers.org/metanetx.chemical/MNXM63"/>
                  <rdf:li rdf:resource="https://identifiers.org/reactome.compound/29470"/>
                  <rdf:li rdf:resource="https://identifiers.org/reactome.compound/110614"/>
                  <rdf:li rdf:resource="https://identifiers.org/reactome.compound/110577"/>
                  <rdf:li rdf:resource="https://identifiers.org/sabiork/1286"/>
                  <rdf:li rdf:resource="https://identifiers.org/seed.compound/cpd00052"/>
                </rdf:Bag>
              </bqbiol:is>
            </rdf:Description>
          </rdf:RDF>
        </annotation>
      </species>
      <species metaid="meta_M_db4p_c" sboTerm="SBO:0000247" id="M_db4p_c" name="3,4-dihydroxy-2-butanone 4-phosphate" compartment="c" hasOnlySubstanceUnits="false" boundaryCondition="false" constant="false" fbc:charge="-2" fbc:chemicalFormula="C4H7O6P">
        <notes>
          <html xmlns="http://www.w3.org/1999/xhtml">
            <p>original_bigg_ids: [&apos;db4p_c&apos;]</p>
          </html>
        </notes>
        <annotation>
          <rdf:RDF xmlns:rdf="http://www.w3.org/1999/02/22-rdf-syntax-ns#" xmlns:dcterms="http://purl.org/dc/terms/" xmlns:vCard="http://www.w3.org/2001/vcard-rdf/3.0#" xmlns:vCard4="http://www.w3.org/2006/vcard/ns#" xmlns:bqbiol="http://biomodels.net/biology-qualifiers/" xmlns:bqmodel="http://biomodels.net/model-qualifiers/">
            <rdf:Description rdf:about="#meta_M_db4p_c">
              <bqbiol:is>
                <rdf:Bag>
                  <rdf:li rdf:resource="https://identifiers.org/bigg.metabolite/db4p"/>
                  <rdf:li rdf:resource="https://identifiers.org/chebi/CHEBI:50606"/>
                  <rdf:li rdf:resource="https://identifiers.org/inchi_key/OKYHYXLCTGGOLM-UHFFFAOYSA-L"/>
                  <rdf:li rdf:resource="https://identifiers.org/kegg.compound/C15556"/>
                  <rdf:li rdf:resource="https://identifiers.org/metanetx.chemical/MNXM2323"/>
                  <rdf:li rdf:resource="https://identifiers.org/sabiork/23254"/>
                  <rdf:li rdf:resource="https://identifiers.org/seed.compound/cpd11225"/>
                </rdf:Bag>
              </bqbiol:is>
            </rdf:Description>
          </rdf:RDF>
        </annotation>
      </species>
      <species metaid="meta_M_dc2coa_c" sboTerm="SBO:0000247" id="M_dc2coa_c" name="Trans-Dec-2-enoyl-CoA" compartment="c" hasOnlySubstanceUnits="false" boundaryCondition="false" constant="false" fbc:charge="-4" fbc:chemicalFormula="C31H48N7O17P3S">
        <notes>
          <html xmlns="http://www.w3.org/1999/xhtml">
            <p>original_bigg_ids: [&apos;dc2coa_c&apos;]</p>
          </html>
        </notes>
        <annotation>
          <rdf:RDF xmlns:rdf="http://www.w3.org/1999/02/22-rdf-syntax-ns#" xmlns:dcterms="http://purl.org/dc/terms/" xmlns:vCard="http://www.w3.org/2001/vcard-rdf/3.0#" xmlns:vCard4="http://www.w3.org/2006/vcard/ns#" xmlns:bqbiol="http://biomodels.net/biology-qualifiers/" xmlns:bqmodel="http://biomodels.net/model-qualifiers/">
            <rdf:Description rdf:about="#meta_M_dc2coa_c">
              <bqbiol:is>
                <rdf:Bag>
                  <rdf:li rdf:resource="https://identifiers.org/bigg.metabolite/dc2coa"/>
                  <rdf:li rdf:resource="https://identifiers.org/biocyc/META:T2-DECENOYL-COA"/>
                  <rdf:li rdf:resource="https://identifiers.org/chebi/CHEBI:10723"/>
                  <rdf:li rdf:resource="https://identifiers.org/chebi/CHEBI:61406"/>
                  <rdf:li rdf:resource="https://identifiers.org/hmdb/HMDB03948"/>
                  <rdf:li rdf:resource="https://identifiers.org/inchi_key/MGNBGCRQQFMNBM-YJHHLLFWSA-J"/>
                  <rdf:li rdf:resource="https://identifiers.org/kegg.compound/C05275"/>
                  <rdf:li rdf:resource="https://identifiers.org/lipidmaps/LMFA07050023"/>
                  <rdf:li rdf:resource="https://identifiers.org/lipidmaps/LMFA07050391"/>
                  <rdf:li rdf:resource="https://identifiers.org/lipidmaps/LMFA07050175"/>
                  <rdf:li rdf:resource="https://identifiers.org/metanetx.chemical/MNXM580"/>
                  <rdf:li rdf:resource="https://identifiers.org/reactome.compound/77343"/>
                  <rdf:li rdf:resource="https://identifiers.org/sabiork/2752"/>
                  <rdf:li rdf:resource="https://identifiers.org/seed.compound/cpd03129"/>
                  <rdf:li rdf:resource="https://identifiers.org/slm/000000907"/>
                </rdf:Bag>
              </bqbiol:is>
            </rdf:Description>
          </rdf:RDF>
        </annotation>
      </species>
      <species metaid="meta_M_cu2_c" sboTerm="SBO:0000247" id="M_cu2_c" name="Copper" compartment="c" hasOnlySubstanceUnits="false" boundaryCondition="false" constant="false" fbc:charge="2" fbc:chemicalFormula="Cu">
        <notes>
          <html xmlns="http://www.w3.org/1999/xhtml">
            <p>original_bigg_ids: [&apos;cu2_c&apos;]</p>
          </html>
        </notes>
        <annotation>
          <rdf:RDF xmlns:rdf="http://www.w3.org/1999/02/22-rdf-syntax-ns#" xmlns:dcterms="http://purl.org/dc/terms/" xmlns:vCard="http://www.w3.org/2001/vcard-rdf/3.0#" xmlns:vCard4="http://www.w3.org/2006/vcard/ns#" xmlns:bqbiol="http://biomodels.net/biology-qualifiers/" xmlns:bqmodel="http://biomodels.net/model-qualifiers/">
            <rdf:Description rdf:about="#meta_M_cu2_c">
              <bqbiol:is>
                <rdf:Bag>
                  <rdf:li rdf:resource="https://identifiers.org/bigg.metabolite/cu2"/>
                  <rdf:li rdf:resource="https://identifiers.org/biocyc/META:CU+2"/>
                  <rdf:li rdf:resource="https://identifiers.org/chebi/CHEBI:29036"/>
                  <rdf:li rdf:resource="https://identifiers.org/chebi/CHEBI:23380"/>
                  <rdf:li rdf:resource="https://identifiers.org/chebi/CHEBI:49550"/>
                  <rdf:li rdf:resource="https://identifiers.org/chebi/CHEBI:20882"/>
                  <rdf:li rdf:resource="https://identifiers.org/hmdb/HMDB00657"/>
                  <rdf:li rdf:resource="https://identifiers.org/inchi_key/JPVYNHNXODAKFH-UHFFFAOYSA-N"/>
                  <rdf:li rdf:resource="https://identifiers.org/kegg.compound/C00070"/>
                  <rdf:li rdf:resource="https://identifiers.org/metanetx.chemical/MNXM632"/>
                  <rdf:li rdf:resource="https://identifiers.org/reactome.compound/437295"/>
                  <rdf:li rdf:resource="https://identifiers.org/reactome.compound/936901"/>
                  <rdf:li rdf:resource="https://identifiers.org/reactome.compound/209799"/>
                  <rdf:li rdf:resource="https://identifiers.org/sabiork/19"/>
                  <rdf:li rdf:resource="https://identifiers.org/seed.compound/cpd00058"/>
                </rdf:Bag>
              </bqbiol:is>
            </rdf:Description>
          </rdf:RDF>
        </annotation>
      </species>
      <species metaid="meta_M_dopa_e" sboTerm="SBO:0000247" id="M_dopa_e" name="Dopamine" compartment="e" hasOnlySubstanceUnits="false" boundaryCondition="false" constant="false" fbc:charge="1" fbc:chemicalFormula="C8H12NO2">
        <notes>
          <html xmlns="http://www.w3.org/1999/xhtml">
            <p>original_bigg_ids: [&apos;dopa_e&apos;]</p>
          </html>
        </notes>
        <annotation>
          <rdf:RDF xmlns:rdf="http://www.w3.org/1999/02/22-rdf-syntax-ns#" xmlns:dcterms="http://purl.org/dc/terms/" xmlns:vCard="http://www.w3.org/2001/vcard-rdf/3.0#" xmlns:vCard4="http://www.w3.org/2006/vcard/ns#" xmlns:bqbiol="http://biomodels.net/biology-qualifiers/" xmlns:bqmodel="http://biomodels.net/model-qualifiers/">
            <rdf:Description rdf:about="#meta_M_dopa_e">
              <bqbiol:is>
                <rdf:Bag>
                  <rdf:li rdf:resource="https://identifiers.org/bigg.metabolite/dopa"/>
                  <rdf:li rdf:resource="https://identifiers.org/biocyc/META:DOPAMINE"/>
                  <rdf:li rdf:resource="https://identifiers.org/chebi/CHEBI:11695"/>
                  <rdf:li rdf:resource="https://identifiers.org/chebi/CHEBI:11930"/>
                  <rdf:li rdf:resource="https://identifiers.org/chebi/CHEBI:14203"/>
                  <rdf:li rdf:resource="https://identifiers.org/chebi/CHEBI:1764"/>
                  <rdf:li rdf:resource="https://identifiers.org/chebi/CHEBI:23886"/>
                  <rdf:li rdf:resource="https://identifiers.org/chebi/CHEBI:43686"/>
                  <rdf:li rdf:resource="https://identifiers.org/chebi/CHEBI:18243"/>
                  <rdf:li rdf:resource="https://identifiers.org/chebi/CHEBI:59905"/>
                  <rdf:li rdf:resource="https://identifiers.org/envipath/650babc9-9d68-4b73-9332-11972ca26f7b/compound/47cc810c-1f1f-4351-82ca-b97abf5dc03c"/>
                  <rdf:li rdf:resource="https://identifiers.org/hmdb/HMDB00073"/>
                  <rdf:li rdf:resource="https://identifiers.org/inchi_key/VYFYYTLLBUKUHU-UHFFFAOYSA-O"/>
                  <rdf:li rdf:resource="https://identifiers.org/kegg.compound/C03758"/>
                  <rdf:li rdf:resource="https://identifiers.org/kegg.drug/D07870"/>
                  <rdf:li rdf:resource="https://identifiers.org/metanetx.chemical/MNXM205"/>
                  <rdf:li rdf:resource="https://identifiers.org/reactome.compound/351601"/>
                  <rdf:li rdf:resource="https://identifiers.org/reactome.compound/380873"/>
                  <rdf:li rdf:resource="https://identifiers.org/reactome.compound/159362"/>
                  <rdf:li rdf:resource="https://identifiers.org/sabiork/20037"/>
                  <rdf:li rdf:resource="https://identifiers.org/sabiork/6836"/>
                  <rdf:li rdf:resource="https://identifiers.org/seed.compound/cpd02357"/>
                </rdf:Bag>
              </bqbiol:is>
            </rdf:Description>
          </rdf:RDF>
        </annotation>
      </species>
      <species metaid="meta_M_cu2_e" sboTerm="SBO:0000247" id="M_cu2_e" name="Copper" compartment="e" hasOnlySubstanceUnits="false" boundaryCondition="false" constant="false" fbc:charge="2" fbc:chemicalFormula="Cu">
        <notes>
          <html xmlns="http://www.w3.org/1999/xhtml">
            <p>original_bigg_ids: [&apos;cu2_e&apos;]</p>
          </html>
        </notes>
        <annotation>
          <rdf:RDF xmlns:rdf="http://www.w3.org/1999/02/22-rdf-syntax-ns#" xmlns:dcterms="http://purl.org/dc/terms/" xmlns:vCard="http://www.w3.org/2001/vcard-rdf/3.0#" xmlns:vCard4="http://www.w3.org/2006/vcard/ns#" xmlns:bqbiol="http://biomodels.net/biology-qualifiers/" xmlns:bqmodel="http://biomodels.net/model-qualifiers/">
            <rdf:Description rdf:about="#meta_M_cu2_e">
              <bqbiol:is>
                <rdf:Bag>
                  <rdf:li rdf:resource="https://identifiers.org/bigg.metabolite/cu2"/>
                  <rdf:li rdf:resource="https://identifiers.org/biocyc/META:CU+2"/>
                  <rdf:li rdf:resource="https://identifiers.org/chebi/CHEBI:29036"/>
                  <rdf:li rdf:resource="https://identifiers.org/chebi/CHEBI:23380"/>
                  <rdf:li rdf:resource="https://identifiers.org/chebi/CHEBI:49550"/>
                  <rdf:li rdf:resource="https://identifiers.org/chebi/CHEBI:20882"/>
                  <rdf:li rdf:resource="https://identifiers.org/hmdb/HMDB00657"/>
                  <rdf:li rdf:resource="https://identifiers.org/inchi_key/JPVYNHNXODAKFH-UHFFFAOYSA-N"/>
                  <rdf:li rdf:resource="https://identifiers.org/kegg.compound/C00070"/>
                  <rdf:li rdf:resource="https://identifiers.org/metanetx.chemical/MNXM632"/>
                  <rdf:li rdf:resource="https://identifiers.org/reactome.compound/437295"/>
                  <rdf:li rdf:resource="https://identifiers.org/reactome.compound/936901"/>
                  <rdf:li rdf:resource="https://identifiers.org/reactome.compound/209799"/>
                  <rdf:li rdf:resource="https://identifiers.org/sabiork/19"/>
                  <rdf:li rdf:resource="https://identifiers.org/seed.compound/cpd00058"/>
                </rdf:Bag>
              </bqbiol:is>
            </rdf:Description>
          </rdf:RDF>
        </annotation>
      </species>
      <species metaid="meta_M_dcaACP_c" sboTerm="SBO:0000247" id="M_dcaACP_c" name="Decanoyl-ACP (n-C10:0ACP)" compartment="c" hasOnlySubstanceUnits="false" boundaryCondition="false" constant="false" fbc:charge="-1" fbc:chemicalFormula="C21H39N2O8PRS">
        <notes>
          <html xmlns="http://www.w3.org/1999/xhtml">
            <p>original_bigg_ids: [&apos;dcaACP_c&apos;]</p>
          </html>
        </notes>
        <annotation>
          <rdf:RDF xmlns:rdf="http://www.w3.org/1999/02/22-rdf-syntax-ns#" xmlns:dcterms="http://purl.org/dc/terms/" xmlns:vCard="http://www.w3.org/2001/vcard-rdf/3.0#" xmlns:vCard4="http://www.w3.org/2006/vcard/ns#" xmlns:bqbiol="http://biomodels.net/biology-qualifiers/" xmlns:bqmodel="http://biomodels.net/model-qualifiers/">
            <rdf:Description rdf:about="#meta_M_dcaACP_c">
              <bqbiol:is>
                <rdf:Bag>
                  <rdf:li rdf:resource="https://identifiers.org/bigg.metabolite/dcaACP"/>
                  <rdf:li rdf:resource="https://identifiers.org/metanetx.chemical/MNXM90236"/>
                </rdf:Bag>
              </bqbiol:is>
            </rdf:Description>
          </rdf:RDF>
        </annotation>
      </species>
      <species metaid="meta_M_dca_c" sboTerm="SBO:0000247" id="M_dca_c" name="Decanoate (n-C10:0)" compartment="c" hasOnlySubstanceUnits="false" boundaryCondition="false" constant="false" fbc:charge="-1" fbc:chemicalFormula="C10H19O2">
        <notes>
          <html xmlns="http://www.w3.org/1999/xhtml">
            <p>original_bigg_ids: [&apos;dca_c&apos;]</p>
          </html>
        </notes>
        <annotation>
          <rdf:RDF xmlns:rdf="http://www.w3.org/1999/02/22-rdf-syntax-ns#" xmlns:dcterms="http://purl.org/dc/terms/" xmlns:vCard="http://www.w3.org/2001/vcard-rdf/3.0#" xmlns:vCard4="http://www.w3.org/2006/vcard/ns#" xmlns:bqbiol="http://biomodels.net/biology-qualifiers/" xmlns:bqmodel="http://biomodels.net/model-qualifiers/">
            <rdf:Description rdf:about="#meta_M_dca_c">
              <bqbiol:is>
                <rdf:Bag>
                  <rdf:li rdf:resource="https://identifiers.org/bigg.metabolite/dca"/>
                  <rdf:li rdf:resource="https://identifiers.org/metanetx.chemical/MNXM162295"/>
                </rdf:Bag>
              </bqbiol:is>
            </rdf:Description>
          </rdf:RDF>
        </annotation>
      </species>
      <species metaid="meta_M_dopa_p" sboTerm="SBO:0000247" id="M_dopa_p" name="Dopamine" compartment="p" hasOnlySubstanceUnits="false" boundaryCondition="false" constant="false" fbc:charge="1" fbc:chemicalFormula="C8H12NO2">
        <notes>
          <html xmlns="http://www.w3.org/1999/xhtml">
            <p>original_bigg_ids: [&apos;dopa_p&apos;]</p>
          </html>
        </notes>
        <annotation>
          <rdf:RDF xmlns:rdf="http://www.w3.org/1999/02/22-rdf-syntax-ns#" xmlns:dcterms="http://purl.org/dc/terms/" xmlns:vCard="http://www.w3.org/2001/vcard-rdf/3.0#" xmlns:vCard4="http://www.w3.org/2006/vcard/ns#" xmlns:bqbiol="http://biomodels.net/biology-qualifiers/" xmlns:bqmodel="http://biomodels.net/model-qualifiers/">
            <rdf:Description rdf:about="#meta_M_dopa_p">
              <bqbiol:is>
                <rdf:Bag>
                  <rdf:li rdf:resource="https://identifiers.org/bigg.metabolite/dopa"/>
                  <rdf:li rdf:resource="https://identifiers.org/biocyc/META:DOPAMINE"/>
                  <rdf:li rdf:resource="https://identifiers.org/chebi/CHEBI:11695"/>
                  <rdf:li rdf:resource="https://identifiers.org/chebi/CHEBI:11930"/>
                  <rdf:li rdf:resource="https://identifiers.org/chebi/CHEBI:14203"/>
                  <rdf:li rdf:resource="https://identifiers.org/chebi/CHEBI:1764"/>
                  <rdf:li rdf:resource="https://identifiers.org/chebi/CHEBI:23886"/>
                  <rdf:li rdf:resource="https://identifiers.org/chebi/CHEBI:43686"/>
                  <rdf:li rdf:resource="https://identifiers.org/chebi/CHEBI:18243"/>
                  <rdf:li rdf:resource="https://identifiers.org/chebi/CHEBI:59905"/>
                  <rdf:li rdf:resource="https://identifiers.org/envipath/650babc9-9d68-4b73-9332-11972ca26f7b/compound/47cc810c-1f1f-4351-82ca-b97abf5dc03c"/>
                  <rdf:li rdf:resource="https://identifiers.org/hmdb/HMDB00073"/>
                  <rdf:li rdf:resource="https://identifiers.org/inchi_key/VYFYYTLLBUKUHU-UHFFFAOYSA-O"/>
                  <rdf:li rdf:resource="https://identifiers.org/kegg.compound/C03758"/>
                  <rdf:li rdf:resource="https://identifiers.org/kegg.drug/D07870"/>
                  <rdf:li rdf:resource="https://identifiers.org/metanetx.chemical/MNXM205"/>
                  <rdf:li rdf:resource="https://identifiers.org/reactome.compound/351601"/>
                  <rdf:li rdf:resource="https://identifiers.org/reactome.compound/380873"/>
                  <rdf:li rdf:resource="https://identifiers.org/reactome.compound/159362"/>
                  <rdf:li rdf:resource="https://identifiers.org/sabiork/20037"/>
                  <rdf:li rdf:resource="https://identifiers.org/sabiork/6836"/>
                  <rdf:li rdf:resource="https://identifiers.org/seed.compound/cpd02357"/>
                </rdf:Bag>
              </bqbiol:is>
            </rdf:Description>
          </rdf:RDF>
        </annotation>
      </species>
      <species metaid="meta_M_dca_e" sboTerm="SBO:0000247" id="M_dca_e" name="Decanoate (n-C10:0)" compartment="e" hasOnlySubstanceUnits="false" boundaryCondition="false" constant="false" fbc:charge="-1" fbc:chemicalFormula="C10H19O2">
        <notes>
          <html xmlns="http://www.w3.org/1999/xhtml">
            <p>original_bigg_ids: [&apos;dca_e&apos;]</p>
          </html>
        </notes>
        <annotation>
          <rdf:RDF xmlns:rdf="http://www.w3.org/1999/02/22-rdf-syntax-ns#" xmlns:dcterms="http://purl.org/dc/terms/" xmlns:vCard="http://www.w3.org/2001/vcard-rdf/3.0#" xmlns:vCard4="http://www.w3.org/2006/vcard/ns#" xmlns:bqbiol="http://biomodels.net/biology-qualifiers/" xmlns:bqmodel="http://biomodels.net/model-qualifiers/">
            <rdf:Description rdf:about="#meta_M_dca_e">
              <bqbiol:is>
                <rdf:Bag>
                  <rdf:li rdf:resource="https://identifiers.org/bigg.metabolite/dca"/>
                  <rdf:li rdf:resource="https://identifiers.org/metanetx.chemical/MNXM162295"/>
                </rdf:Bag>
              </bqbiol:is>
            </rdf:Description>
          </rdf:RDF>
        </annotation>
      </species>
      <species metaid="meta_M_cu2_p" sboTerm="SBO:0000247" id="M_cu2_p" name="Copper" compartment="p" hasOnlySubstanceUnits="false" boundaryCondition="false" constant="false" fbc:charge="2" fbc:chemicalFormula="Cu">
        <notes>
          <html xmlns="http://www.w3.org/1999/xhtml">
            <p>original_bigg_ids: [&apos;cu2_p&apos;]</p>
          </html>
        </notes>
        <annotation>
          <rdf:RDF xmlns:rdf="http://www.w3.org/1999/02/22-rdf-syntax-ns#" xmlns:dcterms="http://purl.org/dc/terms/" xmlns:vCard="http://www.w3.org/2001/vcard-rdf/3.0#" xmlns:vCard4="http://www.w3.org/2006/vcard/ns#" xmlns:bqbiol="http://biomodels.net/biology-qualifiers/" xmlns:bqmodel="http://biomodels.net/model-qualifiers/">
            <rdf:Description rdf:about="#meta_M_cu2_p">
              <bqbiol:is>
                <rdf:Bag>
                  <rdf:li rdf:resource="https://identifiers.org/bigg.metabolite/cu2"/>
                  <rdf:li rdf:resource="https://identifiers.org/biocyc/META:CU+2"/>
                  <rdf:li rdf:resource="https://identifiers.org/chebi/CHEBI:29036"/>
                  <rdf:li rdf:resource="https://identifiers.org/chebi/CHEBI:23380"/>
                  <rdf:li rdf:resource="https://identifiers.org/chebi/CHEBI:49550"/>
                  <rdf:li rdf:resource="https://identifiers.org/chebi/CHEBI:20882"/>
                  <rdf:li rdf:resource="https://identifiers.org/hmdb/HMDB00657"/>
                  <rdf:li rdf:resource="https://identifiers.org/inchi_key/JPVYNHNXODAKFH-UHFFFAOYSA-N"/>
                  <rdf:li rdf:resource="https://identifiers.org/kegg.compound/C00070"/>
                  <rdf:li rdf:resource="https://identifiers.org/metanetx.chemical/MNXM632"/>
                  <rdf:li rdf:resource="https://identifiers.org/reactome.compound/437295"/>
                  <rdf:li rdf:resource="https://identifiers.org/reactome.compound/936901"/>
                  <rdf:li rdf:resource="https://identifiers.org/reactome.compound/209799"/>
                  <rdf:li rdf:resource="https://identifiers.org/sabiork/19"/>
                  <rdf:li rdf:resource="https://identifiers.org/seed.compound/cpd00058"/>
                </rdf:Bag>
              </bqbiol:is>
            </rdf:Description>
          </rdf:RDF>
        </annotation>
      </species>
      <species metaid="meta_M_doxopa_c" sboTerm="SBO:0000247" id="M_doxopa_c" name="1,2-Dioxopropanoic acid" compartment="c" hasOnlySubstanceUnits="false" boundaryCondition="false" constant="false" fbc:charge="0" fbc:chemicalFormula="C3H2O4">
        <notes>
          <html xmlns="http://www.w3.org/1999/xhtml">
            <p>original_bigg_ids: [&apos;doxopa_c&apos;]</p>
          </html>
        </notes>
        <annotation>
          <rdf:RDF xmlns:rdf="http://www.w3.org/1999/02/22-rdf-syntax-ns#" xmlns:dcterms="http://purl.org/dc/terms/" xmlns:vCard="http://www.w3.org/2001/vcard-rdf/3.0#" xmlns:vCard4="http://www.w3.org/2006/vcard/ns#" xmlns:bqbiol="http://biomodels.net/biology-qualifiers/" xmlns:bqmodel="http://biomodels.net/model-qualifiers/">
            <rdf:Description rdf:about="#meta_M_doxopa_c">
              <bqbiol:is>
                <rdf:Bag>
                  <rdf:li rdf:resource="https://identifiers.org/bigg.metabolite/doxopa"/>
                  <rdf:li rdf:resource="https://identifiers.org/metanetx.chemical/MNXM148580"/>
                </rdf:Bag>
              </bqbiol:is>
            </rdf:Description>
          </rdf:RDF>
        </annotation>
      </species>
      <species metaid="meta_M_dca_p" sboTerm="SBO:0000247" id="M_dca_p" name="Decanoate (n-C10:0)" compartment="p" hasOnlySubstanceUnits="false" boundaryCondition="false" constant="false" fbc:charge="-1" fbc:chemicalFormula="C10H19O2">
        <notes>
          <html xmlns="http://www.w3.org/1999/xhtml">
            <p>original_bigg_ids: [&apos;dca_p&apos;]</p>
          </html>
        </notes>
        <annotation>
          <rdf:RDF xmlns:rdf="http://www.w3.org/1999/02/22-rdf-syntax-ns#" xmlns:dcterms="http://purl.org/dc/terms/" xmlns:vCard="http://www.w3.org/2001/vcard-rdf/3.0#" xmlns:vCard4="http://www.w3.org/2006/vcard/ns#" xmlns:bqbiol="http://biomodels.net/biology-qualifiers/" xmlns:bqmodel="http://biomodels.net/model-qualifiers/">
            <rdf:Description rdf:about="#meta_M_dca_p">
              <bqbiol:is>
                <rdf:Bag>
                  <rdf:li rdf:resource="https://identifiers.org/bigg.metabolite/dca"/>
                  <rdf:li rdf:resource="https://identifiers.org/metanetx.chemical/MNXM162295"/>
                </rdf:Bag>
              </bqbiol:is>
            </rdf:Description>
          </rdf:RDF>
        </annotation>
      </species>
      <species metaid="meta_M_dpcoa_c" sboTerm="SBO:0000247" id="M_dpcoa_c" name="Dephospho-CoA" compartment="c" hasOnlySubstanceUnits="false" boundaryCondition="false" constant="false" fbc:charge="-2" fbc:chemicalFormula="C21H33N7O13P2S">
        <notes>
          <html xmlns="http://www.w3.org/1999/xhtml">
            <p>original_bigg_ids: [&apos;dpcoa_c&apos;]</p>
          </html>
        </notes>
        <annotation>
          <rdf:RDF xmlns:rdf="http://www.w3.org/1999/02/22-rdf-syntax-ns#" xmlns:dcterms="http://purl.org/dc/terms/" xmlns:vCard="http://www.w3.org/2001/vcard-rdf/3.0#" xmlns:vCard4="http://www.w3.org/2006/vcard/ns#" xmlns:bqbiol="http://biomodels.net/biology-qualifiers/" xmlns:bqmodel="http://biomodels.net/model-qualifiers/">
            <rdf:Description rdf:about="#meta_M_dpcoa_c">
              <bqbiol:is>
                <rdf:Bag>
                  <rdf:li rdf:resource="https://identifiers.org/bigg.metabolite/dpcoa"/>
                  <rdf:li rdf:resource="https://identifiers.org/biocyc/META:DEPHOSPHO-COA"/>
                  <rdf:li rdf:resource="https://identifiers.org/chebi/CHEBI:14124"/>
                  <rdf:li rdf:resource="https://identifiers.org/chebi/CHEBI:41614"/>
                  <rdf:li rdf:resource="https://identifiers.org/chebi/CHEBI:23642"/>
                  <rdf:li rdf:resource="https://identifiers.org/chebi/CHEBI:15468"/>
                  <rdf:li rdf:resource="https://identifiers.org/chebi/CHEBI:11793"/>
                  <rdf:li rdf:resource="https://identifiers.org/chebi/CHEBI:57328"/>
                  <rdf:li rdf:resource="https://identifiers.org/chebi/CHEBI:4436"/>
                  <rdf:li rdf:resource="https://identifiers.org/hmdb/HMDB01373"/>
                  <rdf:li rdf:resource="https://identifiers.org/inchi_key/KDTSHFARGAKYJN-IBOSZNHHSA-L"/>
                  <rdf:li rdf:resource="https://identifiers.org/kegg.compound/C00882"/>
                  <rdf:li rdf:resource="https://identifiers.org/lipidmaps/LMFA07050315"/>
                  <rdf:li rdf:resource="https://identifiers.org/metanetx.chemical/MNXM481"/>
                  <rdf:li rdf:resource="https://identifiers.org/reactome.compound/196778"/>
                  <rdf:li rdf:resource="https://identifiers.org/sabiork/27337"/>
                  <rdf:li rdf:resource="https://identifiers.org/sabiork/1400"/>
                  <rdf:li rdf:resource="https://identifiers.org/seed.compound/cpd00655"/>
                </rdf:Bag>
              </bqbiol:is>
            </rdf:Description>
          </rdf:RDF>
        </annotation>
      </species>
      <species metaid="meta_M_dcacoa_c" sboTerm="SBO:0000247" id="M_dcacoa_c" name="Decanoyl-CoA (n-C10:0CoA)" compartment="c" hasOnlySubstanceUnits="false" boundaryCondition="false" constant="false" fbc:charge="-4" fbc:chemicalFormula="C31H50N7O17P3S">
        <notes>
          <html xmlns="http://www.w3.org/1999/xhtml">
            <p>original_bigg_ids: [&apos;dcacoa_c&apos;]</p>
          </html>
        </notes>
        <annotation>
          <rdf:RDF xmlns:rdf="http://www.w3.org/1999/02/22-rdf-syntax-ns#" xmlns:dcterms="http://purl.org/dc/terms/" xmlns:vCard="http://www.w3.org/2001/vcard-rdf/3.0#" xmlns:vCard4="http://www.w3.org/2006/vcard/ns#" xmlns:bqbiol="http://biomodels.net/biology-qualifiers/" xmlns:bqmodel="http://biomodels.net/model-qualifiers/">
            <rdf:Description rdf:about="#meta_M_dcacoa_c">
              <bqbiol:is>
                <rdf:Bag>
                  <rdf:li rdf:resource="https://identifiers.org/bigg.metabolite/dcacoa"/>
                  <rdf:li rdf:resource="https://identifiers.org/hmdb/HMDB06404"/>
                  <rdf:li rdf:resource="https://identifiers.org/metanetx.chemical/MNXM162283"/>
                </rdf:Bag>
              </bqbiol:is>
            </rdf:Description>
          </rdf:RDF>
        </annotation>
      </species>
      <species metaid="meta_M_dsbaox_p" sboTerm="SBO:0000247" id="M_dsbaox_p" name="Periplasmic protein disulfide isomerase I (oxidized)" compartment="p" hasOnlySubstanceUnits="false" boundaryCondition="false" constant="false" fbc:charge="0" fbc:chemicalFormula="X">
        <notes>
          <html xmlns="http://www.w3.org/1999/xhtml">
            <p>original_bigg_ids: [&apos;dsbaox_p&apos;]</p>
          </html>
        </notes>
        <annotation>
          <rdf:RDF xmlns:rdf="http://www.w3.org/1999/02/22-rdf-syntax-ns#" xmlns:dcterms="http://purl.org/dc/terms/" xmlns:vCard="http://www.w3.org/2001/vcard-rdf/3.0#" xmlns:vCard4="http://www.w3.org/2006/vcard/ns#" xmlns:bqbiol="http://biomodels.net/biology-qualifiers/" xmlns:bqmodel="http://biomodels.net/model-qualifiers/">
            <rdf:Description rdf:about="#meta_M_dsbaox_p">
              <bqbiol:is>
                <rdf:Bag>
                  <rdf:li rdf:resource="https://identifiers.org/bigg.metabolite/dsbaox"/>
                  <rdf:li rdf:resource="https://identifiers.org/metanetx.chemical/MNXM97004"/>
                  <rdf:li rdf:resource="https://identifiers.org/seed.compound/cpd15446"/>
                </rdf:Bag>
              </bqbiol:is>
            </rdf:Description>
          </rdf:RDF>
        </annotation>
      </species>
      <species metaid="meta_M_dcamp_c" sboTerm="SBO:0000247" id="M_dcamp_c" name="N6-(1,2-Dicarboxyethyl)-AMP" compartment="c" hasOnlySubstanceUnits="false" boundaryCondition="false" constant="false" fbc:charge="-4" fbc:chemicalFormula="C14H14N5O11P">
        <notes>
          <html xmlns="http://www.w3.org/1999/xhtml">
            <p>original_bigg_ids: [&apos;dcamp_c&apos;]</p>
          </html>
        </notes>
        <annotation>
          <rdf:RDF xmlns:rdf="http://www.w3.org/1999/02/22-rdf-syntax-ns#" xmlns:dcterms="http://purl.org/dc/terms/" xmlns:vCard="http://www.w3.org/2001/vcard-rdf/3.0#" xmlns:vCard4="http://www.w3.org/2006/vcard/ns#" xmlns:bqbiol="http://biomodels.net/biology-qualifiers/" xmlns:bqmodel="http://biomodels.net/model-qualifiers/">
            <rdf:Description rdf:about="#meta_M_dcamp_c">
              <bqbiol:is>
                <rdf:Bag>
                  <rdf:li rdf:resource="https://identifiers.org/bigg.metabolite/dcamp"/>
                  <rdf:li rdf:resource="https://identifiers.org/biocyc/META:ADENYLOSUCC"/>
                  <rdf:li rdf:resource="https://identifiers.org/chebi/CHEBI:12657"/>
                  <rdf:li rdf:resource="https://identifiers.org/chebi/CHEBI:39869"/>
                  <rdf:li rdf:resource="https://identifiers.org/chebi/CHEBI:57567"/>
                  <rdf:li rdf:resource="https://identifiers.org/chebi/CHEBI:21857"/>
                  <rdf:li rdf:resource="https://identifiers.org/chebi/CHEBI:7405"/>
                  <rdf:li rdf:resource="https://identifiers.org/chebi/CHEBI:12656"/>
                  <rdf:li rdf:resource="https://identifiers.org/chebi/CHEBI:22262"/>
                  <rdf:li rdf:resource="https://identifiers.org/chebi/CHEBI:15919"/>
                  <rdf:li rdf:resource="https://identifiers.org/hmdb/HMDB01332"/>
                  <rdf:li rdf:resource="https://identifiers.org/hmdb/HMDB11633"/>
                  <rdf:li rdf:resource="https://identifiers.org/hmdb/HMDB59653"/>
                  <rdf:li rdf:resource="https://identifiers.org/hmdb/HMDB00536"/>
                  <rdf:li rdf:resource="https://identifiers.org/inchi_key/OFBHPPMPBOJXRT-DPXQIYNJSA-J"/>
                  <rdf:li rdf:resource="https://identifiers.org/kegg.compound/C03794"/>
                  <rdf:li rdf:resource="https://identifiers.org/metanetx.chemical/MNXM565"/>
                  <rdf:li rdf:resource="https://identifiers.org/reactome.compound/35141"/>
                  <rdf:li rdf:resource="https://identifiers.org/sabiork/1886"/>
                  <rdf:li rdf:resource="https://identifiers.org/seed.compound/cpd02375"/>
                </rdf:Bag>
              </bqbiol:is>
            </rdf:Description>
          </rdf:RDF>
        </annotation>
      </species>
      <species metaid="meta_M_feenter_p" sboTerm="SBO:0000247" id="M_feenter_p" name="Fe-enterobactin" compartment="p" hasOnlySubstanceUnits="false" boundaryCondition="false" constant="false" fbc:charge="3" fbc:chemicalFormula="C30H27FeN3O15">
        <notes>
          <html xmlns="http://www.w3.org/1999/xhtml">
            <p>original_bigg_ids: [&apos;feenter_p&apos;]</p>
          </html>
        </notes>
        <annotation>
          <rdf:RDF xmlns:rdf="http://www.w3.org/1999/02/22-rdf-syntax-ns#" xmlns:dcterms="http://purl.org/dc/terms/" xmlns:vCard="http://www.w3.org/2001/vcard-rdf/3.0#" xmlns:vCard4="http://www.w3.org/2006/vcard/ns#" xmlns:bqbiol="http://biomodels.net/biology-qualifiers/" xmlns:bqmodel="http://biomodels.net/model-qualifiers/">
            <rdf:Description rdf:about="#meta_M_feenter_p">
              <bqbiol:is>
                <rdf:Bag>
                  <rdf:li rdf:resource="https://identifiers.org/bigg.metabolite/feenter"/>
                  <rdf:li rdf:resource="https://identifiers.org/chebi/CHEBI:4993"/>
                  <rdf:li rdf:resource="https://identifiers.org/chebi/CHEBI:38151"/>
                  <rdf:li rdf:resource="https://identifiers.org/chebi/CHEBI:28199"/>
                  <rdf:li rdf:resource="https://identifiers.org/chebi/CHEBI:70745"/>
                  <rdf:li rdf:resource="https://identifiers.org/chebi/CHEBI:21133"/>
                  <rdf:li rdf:resource="https://identifiers.org/inchi_key/NGILTSZTOFYVBF-UVJOBNTFSA-H"/>
                  <rdf:li rdf:resource="https://identifiers.org/kegg.compound/C06230"/>
                  <rdf:li rdf:resource="https://identifiers.org/metanetx.chemical/MNXM7354"/>
                  <rdf:li rdf:resource="https://identifiers.org/reactome.compound/1222421"/>
                </rdf:Bag>
              </bqbiol:is>
            </rdf:Description>
          </rdf:RDF>
        </annotation>
      </species>
      <species metaid="meta_M_dsbard_p" sboTerm="SBO:0000247" id="M_dsbard_p" name="Periplasmic protein disulfide isomerase I (reduced)" compartment="p" hasOnlySubstanceUnits="false" boundaryCondition="false" constant="false" fbc:charge="0" fbc:chemicalFormula="XH2">
        <notes>
          <html xmlns="http://www.w3.org/1999/xhtml">
            <p>original_bigg_ids: [&apos;dsbard_p&apos;]</p>
          </html>
        </notes>
        <annotation>
          <rdf:RDF xmlns:rdf="http://www.w3.org/1999/02/22-rdf-syntax-ns#" xmlns:dcterms="http://purl.org/dc/terms/" xmlns:vCard="http://www.w3.org/2001/vcard-rdf/3.0#" xmlns:vCard4="http://www.w3.org/2006/vcard/ns#" xmlns:bqbiol="http://biomodels.net/biology-qualifiers/" xmlns:bqmodel="http://biomodels.net/model-qualifiers/">
            <rdf:Description rdf:about="#meta_M_dsbard_p">
              <bqbiol:is>
                <rdf:Bag>
                  <rdf:li rdf:resource="https://identifiers.org/bigg.metabolite/dsbard"/>
                  <rdf:li rdf:resource="https://identifiers.org/metanetx.chemical/MNXM12618"/>
                  <rdf:li rdf:resource="https://identifiers.org/seed.compound/cpd15447"/>
                </rdf:Bag>
              </bqbiol:is>
            </rdf:Description>
          </rdf:RDF>
        </annotation>
      </species>
      <species metaid="meta_M_feoxam_c" sboTerm="SBO:0000247" id="M_feoxam_c" name="Generic ferrioxamine-Fe-III" compartment="c" hasOnlySubstanceUnits="false" boundaryCondition="false" constant="false" fbc:charge="1" fbc:chemicalFormula="C25H46FeN6O8">
        <notes>
          <html xmlns="http://www.w3.org/1999/xhtml">
            <p>original_bigg_ids: [&apos;feoxam_c&apos;]</p>
          </html>
        </notes>
        <annotation>
          <rdf:RDF xmlns:rdf="http://www.w3.org/1999/02/22-rdf-syntax-ns#" xmlns:dcterms="http://purl.org/dc/terms/" xmlns:vCard="http://www.w3.org/2001/vcard-rdf/3.0#" xmlns:vCard4="http://www.w3.org/2006/vcard/ns#" xmlns:bqbiol="http://biomodels.net/biology-qualifiers/" xmlns:bqmodel="http://biomodels.net/model-qualifiers/">
            <rdf:Description rdf:about="#meta_M_feoxam_c">
              <bqbiol:is>
                <rdf:Bag>
                  <rdf:li rdf:resource="https://identifiers.org/bigg.metabolite/feoxam"/>
                  <rdf:li rdf:resource="https://identifiers.org/biocyc/META:CPD0-2124"/>
                  <rdf:li rdf:resource="https://identifiers.org/chebi/CHEBI:5044"/>
                  <rdf:li rdf:resource="https://identifiers.org/inchi_key/SRMBQCVUAVULDJ-UHFFFAOYSA-O"/>
                  <rdf:li rdf:resource="https://identifiers.org/kegg.compound/C07597"/>
                  <rdf:li rdf:resource="https://identifiers.org/lipidmaps/LMFA08020175"/>
                  <rdf:li rdf:resource="https://identifiers.org/metanetx.chemical/MNXM162837"/>
                  <rdf:li rdf:resource="https://identifiers.org/seed.compound/cpd04761"/>
                </rdf:Bag>
              </bqbiol:is>
            </rdf:Description>
          </rdf:RDF>
        </annotation>
      </species>
      <species metaid="meta_M_dcdp_c" sboTerm="SBO:0000247" id="M_dcdp_c" name="DCDP C9H12N3O10P2" compartment="c" hasOnlySubstanceUnits="false" boundaryCondition="false" constant="false" fbc:charge="-3" fbc:chemicalFormula="C9H12N3O10P2">
        <notes>
          <html xmlns="http://www.w3.org/1999/xhtml">
            <p>original_bigg_ids: [&apos;dcdp_c&apos;]</p>
          </html>
        </notes>
        <annotation>
          <rdf:RDF xmlns:rdf="http://www.w3.org/1999/02/22-rdf-syntax-ns#" xmlns:dcterms="http://purl.org/dc/terms/" xmlns:vCard="http://www.w3.org/2001/vcard-rdf/3.0#" xmlns:vCard4="http://www.w3.org/2006/vcard/ns#" xmlns:bqbiol="http://biomodels.net/biology-qualifiers/" xmlns:bqmodel="http://biomodels.net/model-qualifiers/">
            <rdf:Description rdf:about="#meta_M_dcdp_c">
              <bqbiol:is>
                <rdf:Bag>
                  <rdf:li rdf:resource="https://identifiers.org/bigg.metabolite/dcdp"/>
                  <rdf:li rdf:resource="https://identifiers.org/biocyc/META:DCDP"/>
                  <rdf:li rdf:resource="https://identifiers.org/chebi/CHEBI:19241"/>
                  <rdf:li rdf:resource="https://identifiers.org/chebi/CHEBI:28846"/>
                  <rdf:li rdf:resource="https://identifiers.org/chebi/CHEBI:58593"/>
                  <rdf:li rdf:resource="https://identifiers.org/chebi/CHEBI:10492"/>
                  <rdf:li rdf:resource="https://identifiers.org/chebi/CHEBI:49966"/>
                  <rdf:li rdf:resource="https://identifiers.org/hmdb/HMDB01245"/>
                  <rdf:li rdf:resource="https://identifiers.org/inchi_key/FTDHDKPUHBLBTL-SHYZEUOFSA-K"/>
                  <rdf:li rdf:resource="https://identifiers.org/kegg.compound/C00705"/>
                  <rdf:li rdf:resource="https://identifiers.org/metanetx.chemical/MNXM411"/>
                  <rdf:li rdf:resource="https://identifiers.org/sabiork/1347"/>
                  <rdf:li rdf:resource="https://identifiers.org/seed.compound/cpd00533"/>
                </rdf:Bag>
              </bqbiol:is>
            </rdf:Description>
          </rdf:RDF>
        </annotation>
      </species>
      <species metaid="meta_M_dsbcox_p" sboTerm="SBO:0000247" id="M_dsbcox_p" name="Protein disulfide isomerase II (oxidized)" compartment="p" hasOnlySubstanceUnits="false" boundaryCondition="false" constant="false" fbc:charge="0" fbc:chemicalFormula="X">
        <notes>
          <html xmlns="http://www.w3.org/1999/xhtml">
            <p>original_bigg_ids: [&apos;dsbcox_p&apos;]</p>
          </html>
        </notes>
        <annotation>
          <rdf:RDF xmlns:rdf="http://www.w3.org/1999/02/22-rdf-syntax-ns#" xmlns:dcterms="http://purl.org/dc/terms/" xmlns:vCard="http://www.w3.org/2001/vcard-rdf/3.0#" xmlns:vCard4="http://www.w3.org/2006/vcard/ns#" xmlns:bqbiol="http://biomodels.net/biology-qualifiers/" xmlns:bqmodel="http://biomodels.net/model-qualifiers/">
            <rdf:Description rdf:about="#meta_M_dsbcox_p">
              <bqbiol:is>
                <rdf:Bag>
                  <rdf:li rdf:resource="https://identifiers.org/bigg.metabolite/dsbcox"/>
                  <rdf:li rdf:resource="https://identifiers.org/metanetx.chemical/MNXM97006"/>
                  <rdf:li rdf:resource="https://identifiers.org/seed.compound/cpd15448"/>
                </rdf:Bag>
              </bqbiol:is>
            </rdf:Description>
          </rdf:RDF>
        </annotation>
      </species>
      <species metaid="meta_M_dcmp_c" sboTerm="SBO:0000247" id="M_dcmp_c" name="DCMP C9H12N3O7P" compartment="c" hasOnlySubstanceUnits="false" boundaryCondition="false" constant="false" fbc:charge="-2" fbc:chemicalFormula="C9H12N3O7P">
        <notes>
          <html xmlns="http://www.w3.org/1999/xhtml">
            <p>original_bigg_ids: [&apos;dcmp_c&apos;]</p>
          </html>
        </notes>
        <annotation>
          <rdf:RDF xmlns:rdf="http://www.w3.org/1999/02/22-rdf-syntax-ns#" xmlns:dcterms="http://purl.org/dc/terms/" xmlns:vCard="http://www.w3.org/2001/vcard-rdf/3.0#" xmlns:vCard4="http://www.w3.org/2006/vcard/ns#" xmlns:bqbiol="http://biomodels.net/biology-qualifiers/" xmlns:bqmodel="http://biomodels.net/model-qualifiers/">
            <rdf:Description rdf:about="#meta_M_dcmp_c">
              <bqbiol:is>
                <rdf:Bag>
                  <rdf:li rdf:resource="https://identifiers.org/bigg.metabolite/dcmp"/>
                  <rdf:li rdf:resource="https://identifiers.org/biocyc/META:DCMP"/>
                  <rdf:li rdf:resource="https://identifiers.org/chebi/CHEBI:15918"/>
                  <rdf:li rdf:resource="https://identifiers.org/chebi/CHEBI:10493"/>
                  <rdf:li rdf:resource="https://identifiers.org/chebi/CHEBI:41838"/>
                  <rdf:li rdf:resource="https://identifiers.org/chebi/CHEBI:19242"/>
                  <rdf:li rdf:resource="https://identifiers.org/chebi/CHEBI:14115"/>
                  <rdf:li rdf:resource="https://identifiers.org/chebi/CHEBI:41875"/>
                  <rdf:li rdf:resource="https://identifiers.org/chebi/CHEBI:14071"/>
                  <rdf:li rdf:resource="https://identifiers.org/chebi/CHEBI:41881"/>
                  <rdf:li rdf:resource="https://identifiers.org/chebi/CHEBI:57566"/>
                  <rdf:li rdf:resource="https://identifiers.org/chebi/CHEBI:14070"/>
                  <rdf:li rdf:resource="https://identifiers.org/hmdb/HMDB01202"/>
                  <rdf:li rdf:resource="https://identifiers.org/inchi_key/NCMVOABPESMRCP-SHYZEUOFSA-L"/>
                  <rdf:li rdf:resource="https://identifiers.org/kegg.compound/C00239"/>
                  <rdf:li rdf:resource="https://identifiers.org/metanetx.chemical/MNXM266"/>
                  <rdf:li rdf:resource="https://identifiers.org/reactome.compound/109378"/>
                  <rdf:li rdf:resource="https://identifiers.org/reactome.compound/500828"/>
                  <rdf:li rdf:resource="https://identifiers.org/sabiork/63"/>
                  <rdf:li rdf:resource="https://identifiers.org/seed.compound/cpd00206"/>
                </rdf:Bag>
              </bqbiol:is>
            </rdf:Description>
          </rdf:RDF>
        </annotation>
      </species>
      <species metaid="meta_M_feoxam_e" sboTerm="SBO:0000247" id="M_feoxam_e" name="Generic ferrioxamine-Fe-III" compartment="e" hasOnlySubstanceUnits="false" boundaryCondition="false" constant="false" fbc:charge="1" fbc:chemicalFormula="C25H46FeN6O8">
        <notes>
          <html xmlns="http://www.w3.org/1999/xhtml">
            <p>original_bigg_ids: [&apos;feoxam_e&apos;]</p>
          </html>
        </notes>
        <annotation>
          <rdf:RDF xmlns:rdf="http://www.w3.org/1999/02/22-rdf-syntax-ns#" xmlns:dcterms="http://purl.org/dc/terms/" xmlns:vCard="http://www.w3.org/2001/vcard-rdf/3.0#" xmlns:vCard4="http://www.w3.org/2006/vcard/ns#" xmlns:bqbiol="http://biomodels.net/biology-qualifiers/" xmlns:bqmodel="http://biomodels.net/model-qualifiers/">
            <rdf:Description rdf:about="#meta_M_feoxam_e">
              <bqbiol:is>
                <rdf:Bag>
                  <rdf:li rdf:resource="https://identifiers.org/bigg.metabolite/feoxam"/>
                  <rdf:li rdf:resource="https://identifiers.org/biocyc/META:CPD0-2124"/>
                  <rdf:li rdf:resource="https://identifiers.org/chebi/CHEBI:5044"/>
                  <rdf:li rdf:resource="https://identifiers.org/inchi_key/SRMBQCVUAVULDJ-UHFFFAOYSA-O"/>
                  <rdf:li rdf:resource="https://identifiers.org/kegg.compound/C07597"/>
                  <rdf:li rdf:resource="https://identifiers.org/lipidmaps/LMFA08020175"/>
                  <rdf:li rdf:resource="https://identifiers.org/metanetx.chemical/MNXM162837"/>
                  <rdf:li rdf:resource="https://identifiers.org/seed.compound/cpd04761"/>
                </rdf:Bag>
              </bqbiol:is>
            </rdf:Description>
          </rdf:RDF>
        </annotation>
      </species>
      <species metaid="meta_M_dcmp_p" sboTerm="SBO:0000247" id="M_dcmp_p" name="DCMP C9H12N3O7P" compartment="p" hasOnlySubstanceUnits="false" boundaryCondition="false" constant="false" fbc:charge="-2" fbc:chemicalFormula="C9H12N3O7P">
        <notes>
          <html xmlns="http://www.w3.org/1999/xhtml">
            <p>original_bigg_ids: [&apos;dcmp_p&apos;]</p>
          </html>
        </notes>
        <annotation>
          <rdf:RDF xmlns:rdf="http://www.w3.org/1999/02/22-rdf-syntax-ns#" xmlns:dcterms="http://purl.org/dc/terms/" xmlns:vCard="http://www.w3.org/2001/vcard-rdf/3.0#" xmlns:vCard4="http://www.w3.org/2006/vcard/ns#" xmlns:bqbiol="http://biomodels.net/biology-qualifiers/" xmlns:bqmodel="http://biomodels.net/model-qualifiers/">
            <rdf:Description rdf:about="#meta_M_dcmp_p">
              <bqbiol:is>
                <rdf:Bag>
                  <rdf:li rdf:resource="https://identifiers.org/bigg.metabolite/dcmp"/>
                  <rdf:li rdf:resource="https://identifiers.org/biocyc/META:DCMP"/>
                  <rdf:li rdf:resource="https://identifiers.org/chebi/CHEBI:15918"/>
                  <rdf:li rdf:resource="https://identifiers.org/chebi/CHEBI:10493"/>
                  <rdf:li rdf:resource="https://identifiers.org/chebi/CHEBI:41838"/>
                  <rdf:li rdf:resource="https://identifiers.org/chebi/CHEBI:19242"/>
                  <rdf:li rdf:resource="https://identifiers.org/chebi/CHEBI:14115"/>
                  <rdf:li rdf:resource="https://identifiers.org/chebi/CHEBI:41875"/>
                  <rdf:li rdf:resource="https://identifiers.org/chebi/CHEBI:14071"/>
                  <rdf:li rdf:resource="https://identifiers.org/chebi/CHEBI:41881"/>
                  <rdf:li rdf:resource="https://identifiers.org/chebi/CHEBI:57566"/>
                  <rdf:li rdf:resource="https://identifiers.org/chebi/CHEBI:14070"/>
                  <rdf:li rdf:resource="https://identifiers.org/hmdb/HMDB01202"/>
                  <rdf:li rdf:resource="https://identifiers.org/inchi_key/NCMVOABPESMRCP-SHYZEUOFSA-L"/>
                  <rdf:li rdf:resource="https://identifiers.org/kegg.compound/C00239"/>
                  <rdf:li rdf:resource="https://identifiers.org/metanetx.chemical/MNXM266"/>
                  <rdf:li rdf:resource="https://identifiers.org/reactome.compound/109378"/>
                  <rdf:li rdf:resource="https://identifiers.org/reactome.compound/500828"/>
                  <rdf:li rdf:resource="https://identifiers.org/sabiork/63"/>
                  <rdf:li rdf:resource="https://identifiers.org/seed.compound/cpd00206"/>
                </rdf:Bag>
              </bqbiol:is>
            </rdf:Description>
          </rdf:RDF>
        </annotation>
      </species>
      <species metaid="meta_M_dsbcrd_p" sboTerm="SBO:0000247" id="M_dsbcrd_p" name="Protein disulfide isomerase II (reduced)" compartment="p" hasOnlySubstanceUnits="false" boundaryCondition="false" constant="false" fbc:charge="0" fbc:chemicalFormula="XH2">
        <notes>
          <html xmlns="http://www.w3.org/1999/xhtml">
            <p>original_bigg_ids: [&apos;dsbcrd_p&apos;]</p>
          </html>
        </notes>
        <annotation>
          <rdf:RDF xmlns:rdf="http://www.w3.org/1999/02/22-rdf-syntax-ns#" xmlns:dcterms="http://purl.org/dc/terms/" xmlns:vCard="http://www.w3.org/2001/vcard-rdf/3.0#" xmlns:vCard4="http://www.w3.org/2006/vcard/ns#" xmlns:bqbiol="http://biomodels.net/biology-qualifiers/" xmlns:bqmodel="http://biomodels.net/model-qualifiers/">
            <rdf:Description rdf:about="#meta_M_dsbcrd_p">
              <bqbiol:is>
                <rdf:Bag>
                  <rdf:li rdf:resource="https://identifiers.org/bigg.metabolite/dsbcrd"/>
                  <rdf:li rdf:resource="https://identifiers.org/metanetx.chemical/MNXM12772"/>
                  <rdf:li rdf:resource="https://identifiers.org/seed.compound/cpd15449"/>
                </rdf:Bag>
              </bqbiol:is>
            </rdf:Description>
          </rdf:RDF>
        </annotation>
      </species>
      <species metaid="meta_M_feoxam_p" sboTerm="SBO:0000247" id="M_feoxam_p" name="Generic ferrioxamine-Fe-III" compartment="p" hasOnlySubstanceUnits="false" boundaryCondition="false" constant="false" fbc:charge="1" fbc:chemicalFormula="C25H46FeN6O8">
        <notes>
          <html xmlns="http://www.w3.org/1999/xhtml">
            <p>original_bigg_ids: [&apos;feoxam_p&apos;]</p>
          </html>
        </notes>
        <annotation>
          <rdf:RDF xmlns:rdf="http://www.w3.org/1999/02/22-rdf-syntax-ns#" xmlns:dcterms="http://purl.org/dc/terms/" xmlns:vCard="http://www.w3.org/2001/vcard-rdf/3.0#" xmlns:vCard4="http://www.w3.org/2006/vcard/ns#" xmlns:bqbiol="http://biomodels.net/biology-qualifiers/" xmlns:bqmodel="http://biomodels.net/model-qualifiers/">
            <rdf:Description rdf:about="#meta_M_feoxam_p">
              <bqbiol:is>
                <rdf:Bag>
                  <rdf:li rdf:resource="https://identifiers.org/bigg.metabolite/feoxam"/>
                  <rdf:li rdf:resource="https://identifiers.org/biocyc/META:CPD0-2124"/>
                  <rdf:li rdf:resource="https://identifiers.org/chebi/CHEBI:5044"/>
                  <rdf:li rdf:resource="https://identifiers.org/inchi_key/SRMBQCVUAVULDJ-UHFFFAOYSA-O"/>
                  <rdf:li rdf:resource="https://identifiers.org/kegg.compound/C07597"/>
                  <rdf:li rdf:resource="https://identifiers.org/lipidmaps/LMFA08020175"/>
                  <rdf:li rdf:resource="https://identifiers.org/metanetx.chemical/MNXM162837"/>
                  <rdf:li rdf:resource="https://identifiers.org/seed.compound/cpd04761"/>
                </rdf:Bag>
              </bqbiol:is>
            </rdf:Description>
          </rdf:RDF>
        </annotation>
      </species>
      <species metaid="meta_M_dsbdox_c" sboTerm="SBO:0000247" id="M_dsbdox_c" name="Fused thiol:disulfide interchange protein (oxidized)" compartment="c" hasOnlySubstanceUnits="false" boundaryCondition="false" constant="false" fbc:charge="0" fbc:chemicalFormula="X">
        <notes>
          <html xmlns="http://www.w3.org/1999/xhtml">
            <p>original_bigg_ids: [&apos;dsbdox_c&apos;]</p>
          </html>
        </notes>
        <annotation>
          <rdf:RDF xmlns:rdf="http://www.w3.org/1999/02/22-rdf-syntax-ns#" xmlns:dcterms="http://purl.org/dc/terms/" xmlns:vCard="http://www.w3.org/2001/vcard-rdf/3.0#" xmlns:vCard4="http://www.w3.org/2006/vcard/ns#" xmlns:bqbiol="http://biomodels.net/biology-qualifiers/" xmlns:bqmodel="http://biomodels.net/model-qualifiers/">
            <rdf:Description rdf:about="#meta_M_dsbdox_c">
              <bqbiol:is>
                <rdf:Bag>
                  <rdf:li rdf:resource="https://identifiers.org/bigg.metabolite/dsbdox"/>
                  <rdf:li rdf:resource="https://identifiers.org/metanetx.chemical/MNXM97001"/>
                  <rdf:li rdf:resource="https://identifiers.org/seed.compound/cpd15450"/>
                </rdf:Bag>
              </bqbiol:is>
            </rdf:Description>
          </rdf:RDF>
        </annotation>
      </species>
      <species metaid="meta_M_feoxam_un_c" sboTerm="SBO:0000247" id="M_feoxam_un_c" name="Ferroxamine minus Fe(3)" compartment="c" hasOnlySubstanceUnits="false" boundaryCondition="false" constant="false" fbc:charge="-2" fbc:chemicalFormula="C25H46N6O8">
        <notes>
          <html xmlns="http://www.w3.org/1999/xhtml">
            <p>original_bigg_ids: [&apos;feoxam_un_c&apos;]</p>
          </html>
        </notes>
        <annotation>
          <rdf:RDF xmlns:rdf="http://www.w3.org/1999/02/22-rdf-syntax-ns#" xmlns:dcterms="http://purl.org/dc/terms/" xmlns:vCard="http://www.w3.org/2001/vcard-rdf/3.0#" xmlns:vCard4="http://www.w3.org/2006/vcard/ns#" xmlns:bqbiol="http://biomodels.net/biology-qualifiers/" xmlns:bqmodel="http://biomodels.net/model-qualifiers/">
            <rdf:Description rdf:about="#meta_M_feoxam_un_c">
              <bqbiol:is>
                <rdf:Bag>
                  <rdf:li rdf:resource="https://identifiers.org/bigg.metabolite/feoxam_un"/>
                  <rdf:li rdf:resource="https://identifiers.org/metanetx.chemical/MNXM90827"/>
                  <rdf:li rdf:resource="https://identifiers.org/seed.compound/cpd15463"/>
                </rdf:Bag>
              </bqbiol:is>
            </rdf:Description>
          </rdf:RDF>
        </annotation>
      </species>
      <species metaid="meta_M_dctp_c" sboTerm="SBO:0000247" id="M_dctp_c" name="DCTP C9H12N3O13P3" compartment="c" hasOnlySubstanceUnits="false" boundaryCondition="false" constant="false" fbc:charge="-4" fbc:chemicalFormula="C9H12N3O13P3">
        <notes>
          <html xmlns="http://www.w3.org/1999/xhtml">
            <p>original_bigg_ids: [&apos;dctp_c&apos;]</p>
          </html>
        </notes>
        <annotation>
          <rdf:RDF xmlns:rdf="http://www.w3.org/1999/02/22-rdf-syntax-ns#" xmlns:dcterms="http://purl.org/dc/terms/" xmlns:vCard="http://www.w3.org/2001/vcard-rdf/3.0#" xmlns:vCard4="http://www.w3.org/2006/vcard/ns#" xmlns:bqbiol="http://biomodels.net/biology-qualifiers/" xmlns:bqmodel="http://biomodels.net/model-qualifiers/">
            <rdf:Description rdf:about="#meta_M_dctp_c">
              <bqbiol:is>
                <rdf:Bag>
                  <rdf:li rdf:resource="https://identifiers.org/bigg.metabolite/dctp"/>
                  <rdf:li rdf:resource="https://identifiers.org/biocyc/META:DCTP"/>
                  <rdf:li rdf:resource="https://identifiers.org/chebi/CHEBI:19243"/>
                  <rdf:li rdf:resource="https://identifiers.org/chebi/CHEBI:10494"/>
                  <rdf:li rdf:resource="https://identifiers.org/chebi/CHEBI:61481"/>
                  <rdf:li rdf:resource="https://identifiers.org/chebi/CHEBI:16311"/>
                  <rdf:li rdf:resource="https://identifiers.org/chebi/CHEBI:14072"/>
                  <rdf:li rdf:resource="https://identifiers.org/chebi/CHEBI:57724"/>
                  <rdf:li rdf:resource="https://identifiers.org/hmdb/HMDB00998"/>
                  <rdf:li rdf:resource="https://identifiers.org/inchi_key/RGWHQCVHVJXOKC-SHYZEUOFSA-J"/>
                  <rdf:li rdf:resource="https://identifiers.org/kegg.compound/C00458"/>
                  <rdf:li rdf:resource="https://identifiers.org/metanetx.chemical/MNXM360"/>
                  <rdf:li rdf:resource="https://identifiers.org/sabiork/1678"/>
                  <rdf:li rdf:resource="https://identifiers.org/seed.compound/cpd00356"/>
                </rdf:Bag>
              </bqbiol:is>
            </rdf:Description>
          </rdf:RDF>
        </annotation>
      </species>
      <species metaid="meta_M_dcyt_c" sboTerm="SBO:0000247" id="M_dcyt_c" name="Deoxycytidine" compartment="c" hasOnlySubstanceUnits="false" boundaryCondition="false" constant="false" fbc:charge="0" fbc:chemicalFormula="C9H13N3O4">
        <notes>
          <html xmlns="http://www.w3.org/1999/xhtml">
            <p>original_bigg_ids: [&apos;dcyt_c&apos;]</p>
          </html>
        </notes>
        <annotation>
          <rdf:RDF xmlns:rdf="http://www.w3.org/1999/02/22-rdf-syntax-ns#" xmlns:dcterms="http://purl.org/dc/terms/" xmlns:vCard="http://www.w3.org/2001/vcard-rdf/3.0#" xmlns:vCard4="http://www.w3.org/2006/vcard/ns#" xmlns:bqbiol="http://biomodels.net/biology-qualifiers/" xmlns:bqmodel="http://biomodels.net/model-qualifiers/">
            <rdf:Description rdf:about="#meta_M_dcyt_c">
              <bqbiol:is>
                <rdf:Bag>
                  <rdf:li rdf:resource="https://identifiers.org/bigg.metabolite/dcyt"/>
                  <rdf:li rdf:resource="https://identifiers.org/biocyc/META:DEOXYCYTIDINE"/>
                  <rdf:li rdf:resource="https://identifiers.org/chebi/CHEBI:41434"/>
                  <rdf:li rdf:resource="https://identifiers.org/chebi/CHEBI:15698"/>
                  <rdf:li rdf:resource="https://identifiers.org/chebi/CHEBI:41430"/>
                  <rdf:li rdf:resource="https://identifiers.org/chebi/CHEBI:4407"/>
                  <rdf:li rdf:resource="https://identifiers.org/chebi/CHEBI:19240"/>
                  <rdf:li rdf:resource="https://identifiers.org/chebi/CHEBI:41806"/>
                  <rdf:li rdf:resource="https://identifiers.org/chebi/CHEBI:41417"/>
                  <rdf:li rdf:resource="https://identifiers.org/hmdb/HMDB00014"/>
                  <rdf:li rdf:resource="https://identifiers.org/inchi_key/CKTSBUTUHBMZGZ-SHYZEUOFSA-N"/>
                  <rdf:li rdf:resource="https://identifiers.org/kegg.compound/C00881"/>
                  <rdf:li rdf:resource="https://identifiers.org/metanetx.chemical/MNXM704"/>
                  <rdf:li rdf:resource="https://identifiers.org/reactome.compound/500829"/>
                  <rdf:li rdf:resource="https://identifiers.org/sabiork/2178"/>
                  <rdf:li rdf:resource="https://identifiers.org/seed.compound/cpd00654"/>
                </rdf:Bag>
              </bqbiol:is>
            </rdf:Description>
          </rdf:RDF>
        </annotation>
      </species>
      <species metaid="meta_M_feoxam_un_e" sboTerm="SBO:0000247" id="M_feoxam_un_e" name="Ferroxamine minus Fe(3)" compartment="e" hasOnlySubstanceUnits="false" boundaryCondition="false" constant="false" fbc:charge="-2" fbc:chemicalFormula="C25H46N6O8">
        <notes>
          <html xmlns="http://www.w3.org/1999/xhtml">
            <p>original_bigg_ids: [&apos;feoxam_un_e&apos;]</p>
          </html>
        </notes>
        <annotation>
          <rdf:RDF xmlns:rdf="http://www.w3.org/1999/02/22-rdf-syntax-ns#" xmlns:dcterms="http://purl.org/dc/terms/" xmlns:vCard="http://www.w3.org/2001/vcard-rdf/3.0#" xmlns:vCard4="http://www.w3.org/2006/vcard/ns#" xmlns:bqbiol="http://biomodels.net/biology-qualifiers/" xmlns:bqmodel="http://biomodels.net/model-qualifiers/">
            <rdf:Description rdf:about="#meta_M_feoxam_un_e">
              <bqbiol:is>
                <rdf:Bag>
                  <rdf:li rdf:resource="https://identifiers.org/bigg.metabolite/feoxam_un"/>
                  <rdf:li rdf:resource="https://identifiers.org/metanetx.chemical/MNXM90827"/>
                  <rdf:li rdf:resource="https://identifiers.org/seed.compound/cpd15463"/>
                </rdf:Bag>
              </bqbiol:is>
            </rdf:Description>
          </rdf:RDF>
        </annotation>
      </species>
      <species metaid="meta_M_dsbdrd_c" sboTerm="SBO:0000247" id="M_dsbdrd_c" name="Fused thiol:disulfide interchange protein (reduced)" compartment="c" hasOnlySubstanceUnits="false" boundaryCondition="false" constant="false" fbc:charge="0" fbc:chemicalFormula="XH2">
        <notes>
          <html xmlns="http://www.w3.org/1999/xhtml">
            <p>original_bigg_ids: [&apos;dsbdrd_c&apos;]</p>
          </html>
        </notes>
        <annotation>
          <rdf:RDF xmlns:rdf="http://www.w3.org/1999/02/22-rdf-syntax-ns#" xmlns:dcterms="http://purl.org/dc/terms/" xmlns:vCard="http://www.w3.org/2001/vcard-rdf/3.0#" xmlns:vCard4="http://www.w3.org/2006/vcard/ns#" xmlns:bqbiol="http://biomodels.net/biology-qualifiers/" xmlns:bqmodel="http://biomodels.net/model-qualifiers/">
            <rdf:Description rdf:about="#meta_M_dsbdrd_c">
              <bqbiol:is>
                <rdf:Bag>
                  <rdf:li rdf:resource="https://identifiers.org/bigg.metabolite/dsbdrd"/>
                  <rdf:li rdf:resource="https://identifiers.org/metanetx.chemical/MNXM8620"/>
                  <rdf:li rdf:resource="https://identifiers.org/seed.compound/cpd15451"/>
                </rdf:Bag>
              </bqbiol:is>
            </rdf:Description>
          </rdf:RDF>
        </annotation>
      </species>
      <species metaid="meta_M_feoxam_un_p" sboTerm="SBO:0000247" id="M_feoxam_un_p" name="Ferroxamine minus Fe(3)" compartment="p" hasOnlySubstanceUnits="false" boundaryCondition="false" constant="false" fbc:charge="-2" fbc:chemicalFormula="C25H46N6O8">
        <notes>
          <html xmlns="http://www.w3.org/1999/xhtml">
            <p>original_bigg_ids: [&apos;feoxam_un_p&apos;]</p>
          </html>
        </notes>
        <annotation>
          <rdf:RDF xmlns:rdf="http://www.w3.org/1999/02/22-rdf-syntax-ns#" xmlns:dcterms="http://purl.org/dc/terms/" xmlns:vCard="http://www.w3.org/2001/vcard-rdf/3.0#" xmlns:vCard4="http://www.w3.org/2006/vcard/ns#" xmlns:bqbiol="http://biomodels.net/biology-qualifiers/" xmlns:bqmodel="http://biomodels.net/model-qualifiers/">
            <rdf:Description rdf:about="#meta_M_feoxam_un_p">
              <bqbiol:is>
                <rdf:Bag>
                  <rdf:li rdf:resource="https://identifiers.org/bigg.metabolite/feoxam_un"/>
                  <rdf:li rdf:resource="https://identifiers.org/metanetx.chemical/MNXM90827"/>
                  <rdf:li rdf:resource="https://identifiers.org/seed.compound/cpd15463"/>
                </rdf:Bag>
              </bqbiol:is>
            </rdf:Description>
          </rdf:RDF>
        </annotation>
      </species>
      <species metaid="meta_M_dcyt_p" sboTerm="SBO:0000247" id="M_dcyt_p" name="Deoxycytidine" compartment="p" hasOnlySubstanceUnits="false" boundaryCondition="false" constant="false" fbc:charge="0" fbc:chemicalFormula="C9H13N3O4">
        <notes>
          <html xmlns="http://www.w3.org/1999/xhtml">
            <p>original_bigg_ids: [&apos;dcyt_p&apos;]</p>
          </html>
        </notes>
        <annotation>
          <rdf:RDF xmlns:rdf="http://www.w3.org/1999/02/22-rdf-syntax-ns#" xmlns:dcterms="http://purl.org/dc/terms/" xmlns:vCard="http://www.w3.org/2001/vcard-rdf/3.0#" xmlns:vCard4="http://www.w3.org/2006/vcard/ns#" xmlns:bqbiol="http://biomodels.net/biology-qualifiers/" xmlns:bqmodel="http://biomodels.net/model-qualifiers/">
            <rdf:Description rdf:about="#meta_M_dcyt_p">
              <bqbiol:is>
                <rdf:Bag>
                  <rdf:li rdf:resource="https://identifiers.org/bigg.metabolite/dcyt"/>
                  <rdf:li rdf:resource="https://identifiers.org/biocyc/META:DEOXYCYTIDINE"/>
                  <rdf:li rdf:resource="https://identifiers.org/chebi/CHEBI:41434"/>
                  <rdf:li rdf:resource="https://identifiers.org/chebi/CHEBI:15698"/>
                  <rdf:li rdf:resource="https://identifiers.org/chebi/CHEBI:41430"/>
                  <rdf:li rdf:resource="https://identifiers.org/chebi/CHEBI:4407"/>
                  <rdf:li rdf:resource="https://identifiers.org/chebi/CHEBI:19240"/>
                  <rdf:li rdf:resource="https://identifiers.org/chebi/CHEBI:41806"/>
                  <rdf:li rdf:resource="https://identifiers.org/chebi/CHEBI:41417"/>
                  <rdf:li rdf:resource="https://identifiers.org/hmdb/HMDB00014"/>
                  <rdf:li rdf:resource="https://identifiers.org/inchi_key/CKTSBUTUHBMZGZ-SHYZEUOFSA-N"/>
                  <rdf:li rdf:resource="https://identifiers.org/kegg.compound/C00881"/>
                  <rdf:li rdf:resource="https://identifiers.org/metanetx.chemical/MNXM704"/>
                  <rdf:li rdf:resource="https://identifiers.org/reactome.compound/500829"/>
                  <rdf:li rdf:resource="https://identifiers.org/sabiork/2178"/>
                  <rdf:li rdf:resource="https://identifiers.org/seed.compound/cpd00654"/>
                </rdf:Bag>
              </bqbiol:is>
            </rdf:Description>
          </rdf:RDF>
        </annotation>
      </species>
      <species metaid="meta_M_dsbgox_p" sboTerm="SBO:0000247" id="M_dsbgox_p" name="Periplasmic disulfide isomerase/thiol-disulphide oxidase (oxidized)" compartment="p" hasOnlySubstanceUnits="false" boundaryCondition="false" constant="false" fbc:charge="0" fbc:chemicalFormula="X">
        <notes>
          <html xmlns="http://www.w3.org/1999/xhtml">
            <p>original_bigg_ids: [&apos;dsbgox_p&apos;]</p>
          </html>
        </notes>
        <annotation>
          <rdf:RDF xmlns:rdf="http://www.w3.org/1999/02/22-rdf-syntax-ns#" xmlns:dcterms="http://purl.org/dc/terms/" xmlns:vCard="http://www.w3.org/2001/vcard-rdf/3.0#" xmlns:vCard4="http://www.w3.org/2006/vcard/ns#" xmlns:bqbiol="http://biomodels.net/biology-qualifiers/" xmlns:bqmodel="http://biomodels.net/model-qualifiers/">
            <rdf:Description rdf:about="#meta_M_dsbgox_p">
              <bqbiol:is>
                <rdf:Bag>
                  <rdf:li rdf:resource="https://identifiers.org/bigg.metabolite/dsbgox"/>
                  <rdf:li rdf:resource="https://identifiers.org/metanetx.chemical/MNXM97003"/>
                  <rdf:li rdf:resource="https://identifiers.org/seed.compound/cpd15452"/>
                </rdf:Bag>
              </bqbiol:is>
            </rdf:Description>
          </rdf:RDF>
        </annotation>
      </species>
      <species metaid="meta_M_dd2coa_c" sboTerm="SBO:0000247" id="M_dd2coa_c" name="Trans-Dodec-2-enoyl-CoA" compartment="c" hasOnlySubstanceUnits="false" boundaryCondition="false" constant="false" fbc:charge="-4" fbc:chemicalFormula="C33H52N7O17P3S">
        <notes>
          <html xmlns="http://www.w3.org/1999/xhtml">
            <p>original_bigg_ids: [&apos;dd2coa_c&apos;]</p>
          </html>
        </notes>
        <annotation>
          <rdf:RDF xmlns:rdf="http://www.w3.org/1999/02/22-rdf-syntax-ns#" xmlns:dcterms="http://purl.org/dc/terms/" xmlns:vCard="http://www.w3.org/2001/vcard-rdf/3.0#" xmlns:vCard4="http://www.w3.org/2006/vcard/ns#" xmlns:bqbiol="http://biomodels.net/biology-qualifiers/" xmlns:bqmodel="http://biomodels.net/model-qualifiers/">
            <rdf:Description rdf:about="#meta_M_dd2coa_c">
              <bqbiol:is>
                <rdf:Bag>
                  <rdf:li rdf:resource="https://identifiers.org/bigg.metabolite/dd2coa"/>
                  <rdf:li rdf:resource="https://identifiers.org/biocyc/META:CPD-7222"/>
                  <rdf:li rdf:resource="https://identifiers.org/chebi/CHEBI:1287"/>
                  <rdf:li rdf:resource="https://identifiers.org/chebi/CHEBI:57330"/>
                  <rdf:li rdf:resource="https://identifiers.org/chebi/CHEBI:19790"/>
                  <rdf:li rdf:resource="https://identifiers.org/chebi/CHEBI:15471"/>
                  <rdf:li rdf:resource="https://identifiers.org/chebi/CHEBI:11489"/>
                  <rdf:li rdf:resource="https://identifiers.org/hmdb/HMDB11689"/>
                  <rdf:li rdf:resource="https://identifiers.org/hmdb/HMDB03712"/>
                  <rdf:li rdf:resource="https://identifiers.org/inchi_key/IRFYVBULXZMEDE-DEEZISNZSA-J"/>
                  <rdf:li rdf:resource="https://identifiers.org/kegg.compound/C03221"/>
                  <rdf:li rdf:resource="https://identifiers.org/lipidmaps/LMFA07050378"/>
                  <rdf:li rdf:resource="https://identifiers.org/lipidmaps/LMFA07050010"/>
                  <rdf:li rdf:resource="https://identifiers.org/lipidmaps/LMFA07050176"/>
                  <rdf:li rdf:resource="https://identifiers.org/metanetx.chemical/MNXM642"/>
                  <rdf:li rdf:resource="https://identifiers.org/reactome.compound/77255"/>
                  <rdf:li rdf:resource="https://identifiers.org/sabiork/2706"/>
                  <rdf:li rdf:resource="https://identifiers.org/seed.compound/cpd02060"/>
                  <rdf:li rdf:resource="https://identifiers.org/slm/000000909"/>
                </rdf:Bag>
              </bqbiol:is>
            </rdf:Description>
          </rdf:RDF>
        </annotation>
      </species>
      <species metaid="meta_M_fer_c" sboTerm="SBO:0000247" id="M_fer_c" name="Ferulate" compartment="c" hasOnlySubstanceUnits="false" boundaryCondition="false" constant="false" fbc:charge="-1" fbc:chemicalFormula="C10H9O4">
        <notes>
          <html xmlns="http://www.w3.org/1999/xhtml">
            <p>original_bigg_ids: [&apos;fer_c&apos;]</p>
          </html>
        </notes>
        <annotation>
          <rdf:RDF xmlns:rdf="http://www.w3.org/1999/02/22-rdf-syntax-ns#" xmlns:dcterms="http://purl.org/dc/terms/" xmlns:vCard="http://www.w3.org/2001/vcard-rdf/3.0#" xmlns:vCard4="http://www.w3.org/2006/vcard/ns#" xmlns:bqbiol="http://biomodels.net/biology-qualifiers/" xmlns:bqmodel="http://biomodels.net/model-qualifiers/">
            <rdf:Description rdf:about="#meta_M_fer_c">
              <bqbiol:is>
                <rdf:Bag>
                  <rdf:li rdf:resource="https://identifiers.org/bigg.metabolite/fer"/>
                  <rdf:li rdf:resource="https://identifiers.org/biocyc/META:FERULIC-ACID"/>
                  <rdf:li rdf:resource="https://identifiers.org/chebi/CHEBI:24030"/>
                  <rdf:li rdf:resource="https://identifiers.org/chebi/CHEBI:24029"/>
                  <rdf:li rdf:resource="https://identifiers.org/chebi/CHEBI:11848"/>
                  <rdf:li rdf:resource="https://identifiers.org/chebi/CHEBI:42445"/>
                  <rdf:li rdf:resource="https://identifiers.org/chebi/CHEBI:5046"/>
                  <rdf:li rdf:resource="https://identifiers.org/chebi/CHEBI:29100"/>
                  <rdf:li rdf:resource="https://identifiers.org/chebi/CHEBI:17620"/>
                  <rdf:li rdf:resource="https://identifiers.org/chebi/CHEBI:14260"/>
                  <rdf:li rdf:resource="https://identifiers.org/chebi/CHEBI:14259"/>
                  <rdf:li rdf:resource="https://identifiers.org/chebi/CHEBI:29749"/>
                  <rdf:li rdf:resource="https://identifiers.org/hmdb/HMDB00954"/>
                  <rdf:li rdf:resource="https://identifiers.org/hmdb/HMDB00537"/>
                  <rdf:li rdf:resource="https://identifiers.org/inchi_key/KSEBMYQBYZTDHS-HWKANZROSA-M"/>
                  <rdf:li rdf:resource="https://identifiers.org/kegg.compound/C01494"/>
                  <rdf:li rdf:resource="https://identifiers.org/metanetx.chemical/MNXM573"/>
                  <rdf:li rdf:resource="https://identifiers.org/sabiork/5619"/>
                  <rdf:li rdf:resource="https://identifiers.org/seed.compound/cpd01059"/>
                </rdf:Bag>
              </bqbiol:is>
            </rdf:Description>
          </rdf:RDF>
        </annotation>
      </species>
      <species metaid="meta_M_dsbgrd_p" sboTerm="SBO:0000247" id="M_dsbgrd_p" name="Periplasmic disulfide isomerase/thiol-disulphide oxidase (reduced)" compartment="p" hasOnlySubstanceUnits="false" boundaryCondition="false" constant="false" fbc:charge="0" fbc:chemicalFormula="XH2">
        <notes>
          <html xmlns="http://www.w3.org/1999/xhtml">
            <p>original_bigg_ids: [&apos;dsbgrd_p&apos;]</p>
          </html>
        </notes>
        <annotation>
          <rdf:RDF xmlns:rdf="http://www.w3.org/1999/02/22-rdf-syntax-ns#" xmlns:dcterms="http://purl.org/dc/terms/" xmlns:vCard="http://www.w3.org/2001/vcard-rdf/3.0#" xmlns:vCard4="http://www.w3.org/2006/vcard/ns#" xmlns:bqbiol="http://biomodels.net/biology-qualifiers/" xmlns:bqmodel="http://biomodels.net/model-qualifiers/">
            <rdf:Description rdf:about="#meta_M_dsbgrd_p">
              <bqbiol:is>
                <rdf:Bag>
                  <rdf:li rdf:resource="https://identifiers.org/bigg.metabolite/dsbgrd"/>
                  <rdf:li rdf:resource="https://identifiers.org/metanetx.chemical/MNXM12615"/>
                  <rdf:li rdf:resource="https://identifiers.org/seed.compound/cpd15453"/>
                </rdf:Bag>
              </bqbiol:is>
            </rdf:Description>
          </rdf:RDF>
        </annotation>
      </species>
      <species metaid="meta_M_fer_e" sboTerm="SBO:0000247" id="M_fer_e" name="Ferulate" compartment="e" hasOnlySubstanceUnits="false" boundaryCondition="false" constant="false" fbc:charge="-1" fbc:chemicalFormula="C10H9O4">
        <notes>
          <html xmlns="http://www.w3.org/1999/xhtml">
            <p>original_bigg_ids: [&apos;fer_e&apos;]</p>
          </html>
        </notes>
        <annotation>
          <rdf:RDF xmlns:rdf="http://www.w3.org/1999/02/22-rdf-syntax-ns#" xmlns:dcterms="http://purl.org/dc/terms/" xmlns:vCard="http://www.w3.org/2001/vcard-rdf/3.0#" xmlns:vCard4="http://www.w3.org/2006/vcard/ns#" xmlns:bqbiol="http://biomodels.net/biology-qualifiers/" xmlns:bqmodel="http://biomodels.net/model-qualifiers/">
            <rdf:Description rdf:about="#meta_M_fer_e">
              <bqbiol:is>
                <rdf:Bag>
                  <rdf:li rdf:resource="https://identifiers.org/bigg.metabolite/fer"/>
                  <rdf:li rdf:resource="https://identifiers.org/biocyc/META:FERULIC-ACID"/>
                  <rdf:li rdf:resource="https://identifiers.org/chebi/CHEBI:24030"/>
                  <rdf:li rdf:resource="https://identifiers.org/chebi/CHEBI:24029"/>
                  <rdf:li rdf:resource="https://identifiers.org/chebi/CHEBI:11848"/>
                  <rdf:li rdf:resource="https://identifiers.org/chebi/CHEBI:42445"/>
                  <rdf:li rdf:resource="https://identifiers.org/chebi/CHEBI:5046"/>
                  <rdf:li rdf:resource="https://identifiers.org/chebi/CHEBI:29100"/>
                  <rdf:li rdf:resource="https://identifiers.org/chebi/CHEBI:17620"/>
                  <rdf:li rdf:resource="https://identifiers.org/chebi/CHEBI:14260"/>
                  <rdf:li rdf:resource="https://identifiers.org/chebi/CHEBI:14259"/>
                  <rdf:li rdf:resource="https://identifiers.org/chebi/CHEBI:29749"/>
                  <rdf:li rdf:resource="https://identifiers.org/hmdb/HMDB00954"/>
                  <rdf:li rdf:resource="https://identifiers.org/hmdb/HMDB00537"/>
                  <rdf:li rdf:resource="https://identifiers.org/inchi_key/KSEBMYQBYZTDHS-HWKANZROSA-M"/>
                  <rdf:li rdf:resource="https://identifiers.org/kegg.compound/C01494"/>
                  <rdf:li rdf:resource="https://identifiers.org/metanetx.chemical/MNXM573"/>
                  <rdf:li rdf:resource="https://identifiers.org/sabiork/5619"/>
                  <rdf:li rdf:resource="https://identifiers.org/seed.compound/cpd01059"/>
                </rdf:Bag>
              </bqbiol:is>
            </rdf:Description>
          </rdf:RDF>
        </annotation>
      </species>
      <species metaid="meta_M_dd6_2_coa_c" sboTerm="SBO:0000247" id="M_dd6_2_coa_c" name="Trans cis dodedec 2 6 dienoyl CoA" compartment="c" hasOnlySubstanceUnits="false" boundaryCondition="false" constant="false" fbc:charge="-4" fbc:chemicalFormula="C33H50N7O17P3S">
        <notes>
          <html xmlns="http://www.w3.org/1999/xhtml">
            <p>original_bigg_ids: [&apos;dd6_2_coa_c&apos;]</p>
          </html>
        </notes>
        <annotation>
          <rdf:RDF xmlns:rdf="http://www.w3.org/1999/02/22-rdf-syntax-ns#" xmlns:dcterms="http://purl.org/dc/terms/" xmlns:vCard="http://www.w3.org/2001/vcard-rdf/3.0#" xmlns:vCard4="http://www.w3.org/2006/vcard/ns#" xmlns:bqbiol="http://biomodels.net/biology-qualifiers/" xmlns:bqmodel="http://biomodels.net/model-qualifiers/">
            <rdf:Description rdf:about="#meta_M_dd6_2_coa_c">
              <bqbiol:is>
                <rdf:Bag>
                  <rdf:li rdf:resource="https://identifiers.org/bigg.metabolite/dd6_2_coa"/>
                </rdf:Bag>
              </bqbiol:is>
            </rdf:Description>
          </rdf:RDF>
        </annotation>
      </species>
      <species metaid="meta_M_dd_3_6_coa_c" sboTerm="SBO:0000247" id="M_dd_3_6_coa_c" name="Cis cis dodedec 3 6 dienoyl CoA" compartment="c" hasOnlySubstanceUnits="false" boundaryCondition="false" constant="false" fbc:charge="-4" fbc:chemicalFormula="C33H50N7O17P3S">
        <notes>
          <html xmlns="http://www.w3.org/1999/xhtml">
            <p>original_bigg_ids: [&apos;dd_3_6_coa_c&apos;]</p>
          </html>
        </notes>
        <annotation>
          <rdf:RDF xmlns:rdf="http://www.w3.org/1999/02/22-rdf-syntax-ns#" xmlns:dcterms="http://purl.org/dc/terms/" xmlns:vCard="http://www.w3.org/2001/vcard-rdf/3.0#" xmlns:vCard4="http://www.w3.org/2006/vcard/ns#" xmlns:bqbiol="http://biomodels.net/biology-qualifiers/" xmlns:bqmodel="http://biomodels.net/model-qualifiers/">
            <rdf:Description rdf:about="#meta_M_dd_3_6_coa_c">
              <bqbiol:is>
                <rdf:Bag>
                  <rdf:li rdf:resource="https://identifiers.org/bigg.metabolite/dd_3_6_coa"/>
                </rdf:Bag>
              </bqbiol:is>
            </rdf:Description>
          </rdf:RDF>
        </annotation>
      </species>
      <species metaid="meta_M_dscl_c" sboTerm="SBO:0000247" id="M_dscl_c" name="Dihydrosirohydrochlorin" compartment="c" hasOnlySubstanceUnits="false" boundaryCondition="false" constant="false" fbc:charge="-7" fbc:chemicalFormula="C42H41N4O16">
        <notes>
          <html xmlns="http://www.w3.org/1999/xhtml">
            <p>original_bigg_ids: [&apos;dscl_c&apos;]</p>
          </html>
        </notes>
        <annotation>
          <rdf:RDF xmlns:rdf="http://www.w3.org/1999/02/22-rdf-syntax-ns#" xmlns:dcterms="http://purl.org/dc/terms/" xmlns:vCard="http://www.w3.org/2001/vcard-rdf/3.0#" xmlns:vCard4="http://www.w3.org/2006/vcard/ns#" xmlns:bqbiol="http://biomodels.net/biology-qualifiers/" xmlns:bqmodel="http://biomodels.net/model-qualifiers/">
            <rdf:Description rdf:about="#meta_M_dscl_c">
              <bqbiol:is>
                <rdf:Bag>
                  <rdf:li rdf:resource="https://identifiers.org/bigg.metabolite/dscl"/>
                  <rdf:li rdf:resource="https://identifiers.org/biocyc/META:DIHYDROSIROHYDROCHLORIN"/>
                  <rdf:li rdf:resource="https://identifiers.org/chebi/CHEBI:58827"/>
                  <rdf:li rdf:resource="https://identifiers.org/chebi/CHEBI:50602"/>
                  <rdf:li rdf:resource="https://identifiers.org/chebi/CHEBI:14870"/>
                  <rdf:li rdf:resource="https://identifiers.org/chebi/CHEBI:8370"/>
                  <rdf:li rdf:resource="https://identifiers.org/inchi_key/OQIIYZQTTMKFAU-ZNLOQLQNSA-G"/>
                  <rdf:li rdf:resource="https://identifiers.org/kegg.compound/C02463"/>
                  <rdf:li rdf:resource="https://identifiers.org/metanetx.chemical/MNXM672"/>
                  <rdf:li rdf:resource="https://identifiers.org/seed.compound/cpd01620"/>
                </rdf:Bag>
              </bqbiol:is>
            </rdf:Description>
          </rdf:RDF>
        </annotation>
      </species>
      <species metaid="meta_M_ddcaACP_c" sboTerm="SBO:0000247" id="M_ddcaACP_c" name="Dodecanoyl-ACP (n-C12:0ACP)" compartment="c" hasOnlySubstanceUnits="false" boundaryCondition="false" constant="false" fbc:charge="-1" fbc:chemicalFormula="C23H43N2O8PRS">
        <notes>
          <html xmlns="http://www.w3.org/1999/xhtml">
            <p>original_bigg_ids: [&apos;ddcaACP_c&apos;]</p>
          </html>
        </notes>
        <annotation>
          <rdf:RDF xmlns:rdf="http://www.w3.org/1999/02/22-rdf-syntax-ns#" xmlns:dcterms="http://purl.org/dc/terms/" xmlns:vCard="http://www.w3.org/2001/vcard-rdf/3.0#" xmlns:vCard4="http://www.w3.org/2006/vcard/ns#" xmlns:bqbiol="http://biomodels.net/biology-qualifiers/" xmlns:bqmodel="http://biomodels.net/model-qualifiers/">
            <rdf:Description rdf:about="#meta_M_ddcaACP_c">
              <bqbiol:is>
                <rdf:Bag>
                  <rdf:li rdf:resource="https://identifiers.org/bigg.metabolite/ddcaACP"/>
                  <rdf:li rdf:resource="https://identifiers.org/metanetx.chemical/MNXM89851"/>
                </rdf:Bag>
              </bqbiol:is>
            </rdf:Description>
          </rdf:RDF>
        </annotation>
      </species>
      <species metaid="meta_M_fer_p" sboTerm="SBO:0000247" id="M_fer_p" name="Ferulate" compartment="p" hasOnlySubstanceUnits="false" boundaryCondition="false" constant="false" fbc:charge="-1" fbc:chemicalFormula="C10H9O4">
        <notes>
          <html xmlns="http://www.w3.org/1999/xhtml">
            <p>original_bigg_ids: [&apos;fer_p&apos;]</p>
          </html>
        </notes>
        <annotation>
          <rdf:RDF xmlns:rdf="http://www.w3.org/1999/02/22-rdf-syntax-ns#" xmlns:dcterms="http://purl.org/dc/terms/" xmlns:vCard="http://www.w3.org/2001/vcard-rdf/3.0#" xmlns:vCard4="http://www.w3.org/2006/vcard/ns#" xmlns:bqbiol="http://biomodels.net/biology-qualifiers/" xmlns:bqmodel="http://biomodels.net/model-qualifiers/">
            <rdf:Description rdf:about="#meta_M_fer_p">
              <bqbiol:is>
                <rdf:Bag>
                  <rdf:li rdf:resource="https://identifiers.org/bigg.metabolite/fer"/>
                  <rdf:li rdf:resource="https://identifiers.org/biocyc/META:FERULIC-ACID"/>
                  <rdf:li rdf:resource="https://identifiers.org/chebi/CHEBI:24030"/>
                  <rdf:li rdf:resource="https://identifiers.org/chebi/CHEBI:24029"/>
                  <rdf:li rdf:resource="https://identifiers.org/chebi/CHEBI:11848"/>
                  <rdf:li rdf:resource="https://identifiers.org/chebi/CHEBI:42445"/>
                  <rdf:li rdf:resource="https://identifiers.org/chebi/CHEBI:5046"/>
                  <rdf:li rdf:resource="https://identifiers.org/chebi/CHEBI:29100"/>
                  <rdf:li rdf:resource="https://identifiers.org/chebi/CHEBI:17620"/>
                  <rdf:li rdf:resource="https://identifiers.org/chebi/CHEBI:14260"/>
                  <rdf:li rdf:resource="https://identifiers.org/chebi/CHEBI:14259"/>
                  <rdf:li rdf:resource="https://identifiers.org/chebi/CHEBI:29749"/>
                  <rdf:li rdf:resource="https://identifiers.org/hmdb/HMDB00954"/>
                  <rdf:li rdf:resource="https://identifiers.org/hmdb/HMDB00537"/>
                  <rdf:li rdf:resource="https://identifiers.org/inchi_key/KSEBMYQBYZTDHS-HWKANZROSA-M"/>
                  <rdf:li rdf:resource="https://identifiers.org/kegg.compound/C01494"/>
                  <rdf:li rdf:resource="https://identifiers.org/metanetx.chemical/MNXM573"/>
                  <rdf:li rdf:resource="https://identifiers.org/sabiork/5619"/>
                  <rdf:li rdf:resource="https://identifiers.org/seed.compound/cpd01059"/>
                </rdf:Bag>
              </bqbiol:is>
            </rdf:Description>
          </rdf:RDF>
        </annotation>
      </species>
      <species metaid="meta_M_dtbt_c" sboTerm="SBO:0000247" id="M_dtbt_c" name="Dethiobiotin" compartment="c" hasOnlySubstanceUnits="false" boundaryCondition="false" constant="false" fbc:charge="-1" fbc:chemicalFormula="C10H17N2O3">
        <notes>
          <html xmlns="http://www.w3.org/1999/xhtml">
            <p>original_bigg_ids: [&apos;dtbt_c&apos;]</p>
          </html>
        </notes>
        <annotation>
          <rdf:RDF xmlns:rdf="http://www.w3.org/1999/02/22-rdf-syntax-ns#" xmlns:dcterms="http://purl.org/dc/terms/" xmlns:vCard="http://www.w3.org/2001/vcard-rdf/3.0#" xmlns:vCard4="http://www.w3.org/2006/vcard/ns#" xmlns:bqbiol="http://biomodels.net/biology-qualifiers/" xmlns:bqmodel="http://biomodels.net/model-qualifiers/">
            <rdf:Description rdf:about="#meta_M_dtbt_c">
              <bqbiol:is>
                <rdf:Bag>
                  <rdf:li rdf:resource="https://identifiers.org/bigg.metabolite/dtbt"/>
                  <rdf:li rdf:resource="https://identifiers.org/biocyc/META:DETHIOBIOTIN"/>
                  <rdf:li rdf:resource="https://identifiers.org/chebi/CHEBI:42280"/>
                  <rdf:li rdf:resource="https://identifiers.org/chebi/CHEBI:14132"/>
                  <rdf:li rdf:resource="https://identifiers.org/chebi/CHEBI:36990"/>
                  <rdf:li rdf:resource="https://identifiers.org/chebi/CHEBI:16691"/>
                  <rdf:li rdf:resource="https://identifiers.org/chebi/CHEBI:42279"/>
                  <rdf:li rdf:resource="https://identifiers.org/chebi/CHEBI:23649"/>
                  <rdf:li rdf:resource="https://identifiers.org/chebi/CHEBI:4457"/>
                  <rdf:li rdf:resource="https://identifiers.org/chebi/CHEBI:57861"/>
                  <rdf:li rdf:resource="https://identifiers.org/hmdb/HMDB03581"/>
                  <rdf:li rdf:resource="https://identifiers.org/inchi_key/AUTOLBMXDDTRRT-UHFFFAOYSA-M"/>
                  <rdf:li rdf:resource="https://identifiers.org/kegg.compound/C01909"/>
                  <rdf:li rdf:resource="https://identifiers.org/metanetx.chemical/MNXM1020"/>
                  <rdf:li rdf:resource="https://identifiers.org/sabiork/5879"/>
                  <rdf:li rdf:resource="https://identifiers.org/seed.compound/cpd01311"/>
                </rdf:Bag>
              </bqbiol:is>
            </rdf:Description>
          </rdf:RDF>
        </annotation>
      </species>
      <species metaid="meta_M_ferulcoa_c" sboTerm="SBO:0000247" id="M_ferulcoa_c" name="Feruloyl-CoA" compartment="c" hasOnlySubstanceUnits="false" boundaryCondition="false" constant="false" fbc:charge="-4" fbc:chemicalFormula="C31H40N7O19P3S">
        <notes>
          <html xmlns="http://www.w3.org/1999/xhtml">
            <p>original_bigg_ids: [&apos;ferulcoa_c&apos;]</p>
          </html>
        </notes>
        <annotation>
          <rdf:RDF xmlns:rdf="http://www.w3.org/1999/02/22-rdf-syntax-ns#" xmlns:dcterms="http://purl.org/dc/terms/" xmlns:vCard="http://www.w3.org/2001/vcard-rdf/3.0#" xmlns:vCard4="http://www.w3.org/2006/vcard/ns#" xmlns:bqbiol="http://biomodels.net/biology-qualifiers/" xmlns:bqmodel="http://biomodels.net/model-qualifiers/">
            <rdf:Description rdf:about="#meta_M_ferulcoa_c">
              <bqbiol:is>
                <rdf:Bag>
                  <rdf:li rdf:resource="https://identifiers.org/bigg.metabolite/ferulcoa"/>
                  <rdf:li rdf:resource="https://identifiers.org/biocyc/META:FERULOYL-COA"/>
                  <rdf:li rdf:resource="https://identifiers.org/chebi/CHEBI:57276"/>
                  <rdf:li rdf:resource="https://identifiers.org/chebi/CHEBI:87305"/>
                  <rdf:li rdf:resource="https://identifiers.org/chebi/CHEBI:24033"/>
                  <rdf:li rdf:resource="https://identifiers.org/chebi/CHEBI:12881"/>
                  <rdf:li rdf:resource="https://identifiers.org/chebi/CHEBI:14261"/>
                  <rdf:li rdf:resource="https://identifiers.org/chebi/CHEBI:5047"/>
                  <rdf:li rdf:resource="https://identifiers.org/chebi/CHEBI:15511"/>
                  <rdf:li rdf:resource="https://identifiers.org/inchi_key/GBXZVJQQDAJGSO-NBXNMEGSSA-J"/>
                  <rdf:li rdf:resource="https://identifiers.org/kegg.compound/C00406"/>
                  <rdf:li rdf:resource="https://identifiers.org/lipidmaps/LMFA07050392"/>
                  <rdf:li rdf:resource="https://identifiers.org/lipidmaps/LMFA07050319"/>
                  <rdf:li rdf:resource="https://identifiers.org/metanetx.chemical/MNXM406"/>
                  <rdf:li rdf:resource="https://identifiers.org/sabiork/5074"/>
                  <rdf:li rdf:resource="https://identifiers.org/seed.compound/cpd00321"/>
                </rdf:Bag>
              </bqbiol:is>
            </rdf:Description>
          </rdf:RDF>
        </annotation>
      </species>
      <species metaid="meta_M_ddca_c" sboTerm="SBO:0000247" id="M_ddca_c" name="Dodecanoate (n-C12:0)" compartment="c" hasOnlySubstanceUnits="false" boundaryCondition="false" constant="false" fbc:charge="-1" fbc:chemicalFormula="C12H23O2">
        <notes>
          <html xmlns="http://www.w3.org/1999/xhtml">
            <p>original_bigg_ids: [&apos;ddca_c&apos;]</p>
          </html>
        </notes>
        <annotation>
          <rdf:RDF xmlns:rdf="http://www.w3.org/1999/02/22-rdf-syntax-ns#" xmlns:dcterms="http://purl.org/dc/terms/" xmlns:vCard="http://www.w3.org/2001/vcard-rdf/3.0#" xmlns:vCard4="http://www.w3.org/2006/vcard/ns#" xmlns:bqbiol="http://biomodels.net/biology-qualifiers/" xmlns:bqmodel="http://biomodels.net/model-qualifiers/">
            <rdf:Description rdf:about="#meta_M_ddca_c">
              <bqbiol:is>
                <rdf:Bag>
                  <rdf:li rdf:resource="https://identifiers.org/bigg.metabolite/ddca"/>
                  <rdf:li rdf:resource="https://identifiers.org/metanetx.chemical/MNXM162258"/>
                </rdf:Bag>
              </bqbiol:is>
            </rdf:Description>
          </rdf:RDF>
        </annotation>
      </species>
      <species metaid="meta_M_dtdp4d6dg_c" sboTerm="SBO:0000247" id="M_dtdp4d6dg_c" name="DTDP-4-dehydro-6-deoxy-D-glucose" compartment="c" hasOnlySubstanceUnits="false" boundaryCondition="false" constant="false" fbc:charge="-2" fbc:chemicalFormula="C16H22N2O15P2">
        <notes>
          <html xmlns="http://www.w3.org/1999/xhtml">
            <p>original_bigg_ids: [&apos;dtdp4d6dg_c&apos;]</p>
          </html>
        </notes>
        <annotation>
          <rdf:RDF xmlns:rdf="http://www.w3.org/1999/02/22-rdf-syntax-ns#" xmlns:dcterms="http://purl.org/dc/terms/" xmlns:vCard="http://www.w3.org/2001/vcard-rdf/3.0#" xmlns:vCard4="http://www.w3.org/2006/vcard/ns#" xmlns:bqbiol="http://biomodels.net/biology-qualifiers/" xmlns:bqmodel="http://biomodels.net/model-qualifiers/">
            <rdf:Description rdf:about="#meta_M_dtdp4d6dg_c">
              <bqbiol:is>
                <rdf:Bag>
                  <rdf:li rdf:resource="https://identifiers.org/bigg.metabolite/dtdp4d6dg"/>
                  <rdf:li rdf:resource="https://identifiers.org/biocyc/META:DTDP-DEOH-DEOXY-GLUCOSE"/>
                  <rdf:li rdf:resource="https://identifiers.org/chebi/CHEBI:14081"/>
                  <rdf:li rdf:resource="https://identifiers.org/chebi/CHEBI:62829"/>
                  <rdf:li rdf:resource="https://identifiers.org/chebi/CHEBI:10510"/>
                  <rdf:li rdf:resource="https://identifiers.org/chebi/CHEBI:57649"/>
                  <rdf:li rdf:resource="https://identifiers.org/chebi/CHEBI:16128"/>
                  <rdf:li rdf:resource="https://identifiers.org/chebi/CHEBI:23542"/>
                  <rdf:li rdf:resource="https://identifiers.org/hmdb/HMDB60081"/>
                  <rdf:li rdf:resource="https://identifiers.org/inchi_key/PSXWNITXWWECNY-UCBTUHGZSA-L"/>
                  <rdf:li rdf:resource="https://identifiers.org/kegg.compound/C11907"/>
                  <rdf:li rdf:resource="https://identifiers.org/metanetx.chemical/MNXM451"/>
                  <rdf:li rdf:resource="https://identifiers.org/sabiork/1563"/>
                  <rdf:li rdf:resource="https://identifiers.org/seed.compound/cpd00521"/>
                </rdf:Bag>
              </bqbiol:is>
            </rdf:Description>
          </rdf:RDF>
        </annotation>
      </species>
      <species metaid="meta_M_ddca_e" sboTerm="SBO:0000247" id="M_ddca_e" name="Dodecanoate (n-C12:0)" compartment="e" hasOnlySubstanceUnits="false" boundaryCondition="false" constant="false" fbc:charge="-1" fbc:chemicalFormula="C12H23O2">
        <notes>
          <html xmlns="http://www.w3.org/1999/xhtml">
            <p>original_bigg_ids: [&apos;ddca_e&apos;]</p>
          </html>
        </notes>
        <annotation>
          <rdf:RDF xmlns:rdf="http://www.w3.org/1999/02/22-rdf-syntax-ns#" xmlns:dcterms="http://purl.org/dc/terms/" xmlns:vCard="http://www.w3.org/2001/vcard-rdf/3.0#" xmlns:vCard4="http://www.w3.org/2006/vcard/ns#" xmlns:bqbiol="http://biomodels.net/biology-qualifiers/" xmlns:bqmodel="http://biomodels.net/model-qualifiers/">
            <rdf:Description rdf:about="#meta_M_ddca_e">
              <bqbiol:is>
                <rdf:Bag>
                  <rdf:li rdf:resource="https://identifiers.org/bigg.metabolite/ddca"/>
                  <rdf:li rdf:resource="https://identifiers.org/metanetx.chemical/MNXM162258"/>
                </rdf:Bag>
              </bqbiol:is>
            </rdf:Description>
          </rdf:RDF>
        </annotation>
      </species>
      <species metaid="meta_M_fgam_c" sboTerm="SBO:0000247" id="M_fgam_c" name="N2-Formyl-N1-(5-phospho-D-ribosyl)glycinamide" compartment="c" hasOnlySubstanceUnits="false" boundaryCondition="false" constant="false" fbc:charge="-2" fbc:chemicalFormula="C8H13N2O9P">
        <notes>
          <html xmlns="http://www.w3.org/1999/xhtml">
            <p>original_bigg_ids: [&apos;fgam_c&apos;]</p>
          </html>
        </notes>
        <annotation>
          <rdf:RDF xmlns:rdf="http://www.w3.org/1999/02/22-rdf-syntax-ns#" xmlns:dcterms="http://purl.org/dc/terms/" xmlns:vCard="http://www.w3.org/2001/vcard-rdf/3.0#" xmlns:vCard4="http://www.w3.org/2006/vcard/ns#" xmlns:bqbiol="http://biomodels.net/biology-qualifiers/" xmlns:bqmodel="http://biomodels.net/model-qualifiers/">
            <rdf:Description rdf:about="#meta_M_fgam_c">
              <bqbiol:is>
                <rdf:Bag>
                  <rdf:li rdf:resource="https://identifiers.org/bigg.metabolite/fgam"/>
                  <rdf:li rdf:resource="https://identifiers.org/biocyc/META:5-P-RIBOSYL-N-FORMYLGLYCINEAMIDE"/>
                  <rdf:li rdf:resource="https://identifiers.org/chebi/CHEBI:12635"/>
                  <rdf:li rdf:resource="https://identifiers.org/chebi/CHEBI:42411"/>
                  <rdf:li rdf:resource="https://identifiers.org/chebi/CHEBI:58426"/>
                  <rdf:li rdf:resource="https://identifiers.org/chebi/CHEBI:18272"/>
                  <rdf:li rdf:resource="https://identifiers.org/chebi/CHEBI:20498"/>
                  <rdf:li rdf:resource="https://identifiers.org/chebi/CHEBI:1982"/>
                  <rdf:li rdf:resource="https://identifiers.org/hmdb/HMDB01308"/>
                  <rdf:li rdf:resource="https://identifiers.org/hmdb/HMDB06476"/>
                  <rdf:li rdf:resource="https://identifiers.org/inchi_key/VDXLUNDMVKSKHO-ZRTZXPPTSA-L"/>
                  <rdf:li rdf:resource="https://identifiers.org/kegg.compound/C04376"/>
                  <rdf:li rdf:resource="https://identifiers.org/metanetx.chemical/MNXM453"/>
                  <rdf:li rdf:resource="https://identifiers.org/reactome.compound/111354"/>
                  <rdf:li rdf:resource="https://identifiers.org/sabiork/1889"/>
                  <rdf:li rdf:resource="https://identifiers.org/seed.compound/cpd02678"/>
                </rdf:Bag>
              </bqbiol:is>
            </rdf:Description>
          </rdf:RDF>
        </annotation>
      </species>
      <species metaid="meta_M_ficytc_c" sboTerm="SBO:0000247" id="M_ficytc_c" name="Ferricytochrome c C42H52FeN8O6S2" compartment="c" hasOnlySubstanceUnits="false" boundaryCondition="false" constant="false" fbc:charge="1" fbc:chemicalFormula="C42H52FeN8O6S2">
        <notes>
          <html xmlns="http://www.w3.org/1999/xhtml">
            <p>original_bigg_ids: [&apos;ficytc_c&apos;]</p>
          </html>
        </notes>
        <annotation>
          <rdf:RDF xmlns:rdf="http://www.w3.org/1999/02/22-rdf-syntax-ns#" xmlns:dcterms="http://purl.org/dc/terms/" xmlns:vCard="http://www.w3.org/2001/vcard-rdf/3.0#" xmlns:vCard4="http://www.w3.org/2006/vcard/ns#" xmlns:bqbiol="http://biomodels.net/biology-qualifiers/" xmlns:bqmodel="http://biomodels.net/model-qualifiers/">
            <rdf:Description rdf:about="#meta_M_ficytc_c">
              <bqbiol:is>
                <rdf:Bag>
                  <rdf:li rdf:resource="https://identifiers.org/bigg.metabolite/ficytc"/>
                  <rdf:li rdf:resource="https://identifiers.org/biocyc/META:Oxidized-cytochromes-c553"/>
                  <rdf:li rdf:resource="https://identifiers.org/chebi/CHEBI:5028"/>
                  <rdf:li rdf:resource="https://identifiers.org/chebi/CHEBI:14235"/>
                  <rdf:li rdf:resource="https://identifiers.org/chebi/CHEBI:14245"/>
                  <rdf:li rdf:resource="https://identifiers.org/chebi/CHEBI:16951"/>
                  <rdf:li rdf:resource="https://identifiers.org/chebi/CHEBI:15991"/>
                  <rdf:li rdf:resource="https://identifiers.org/chebi/CHEBI:5026"/>
                  <rdf:li rdf:resource="https://identifiers.org/chebi/CHEBI:15719"/>
                  <rdf:li rdf:resource="https://identifiers.org/chebi/CHEBI:5021"/>
                  <rdf:li rdf:resource="https://identifiers.org/chebi/CHEBI:14239"/>
                  <rdf:li rdf:resource="https://identifiers.org/chebi/CHEBI:14240"/>
                  <rdf:li rdf:resource="https://identifiers.org/kegg.compound/C00125"/>
                  <rdf:li rdf:resource="https://identifiers.org/kegg.compound/C00923"/>
                  <rdf:li rdf:resource="https://identifiers.org/kegg.compound/C01070"/>
                  <rdf:li rdf:resource="https://identifiers.org/metanetx.chemical/MNXM5749"/>
                  <rdf:li rdf:resource="https://identifiers.org/sabiork/1937"/>
                  <rdf:li rdf:resource="https://identifiers.org/seed.compound/cpd00109"/>
                  <rdf:li rdf:resource="https://identifiers.org/seed.compound/cpd19010"/>
                  <rdf:li rdf:resource="https://identifiers.org/seed.compound/cpd27756"/>
                </rdf:Bag>
              </bqbiol:is>
            </rdf:Description>
          </rdf:RDF>
        </annotation>
      </species>
      <species metaid="meta_M_ddca_p" sboTerm="SBO:0000247" id="M_ddca_p" name="Dodecanoate (n-C12:0)" compartment="p" hasOnlySubstanceUnits="false" boundaryCondition="false" constant="false" fbc:charge="-1" fbc:chemicalFormula="C12H23O2">
        <notes>
          <html xmlns="http://www.w3.org/1999/xhtml">
            <p>original_bigg_ids: [&apos;ddca_p&apos;]</p>
          </html>
        </notes>
        <annotation>
          <rdf:RDF xmlns:rdf="http://www.w3.org/1999/02/22-rdf-syntax-ns#" xmlns:dcterms="http://purl.org/dc/terms/" xmlns:vCard="http://www.w3.org/2001/vcard-rdf/3.0#" xmlns:vCard4="http://www.w3.org/2006/vcard/ns#" xmlns:bqbiol="http://biomodels.net/biology-qualifiers/" xmlns:bqmodel="http://biomodels.net/model-qualifiers/">
            <rdf:Description rdf:about="#meta_M_ddca_p">
              <bqbiol:is>
                <rdf:Bag>
                  <rdf:li rdf:resource="https://identifiers.org/bigg.metabolite/ddca"/>
                  <rdf:li rdf:resource="https://identifiers.org/metanetx.chemical/MNXM162258"/>
                </rdf:Bag>
              </bqbiol:is>
            </rdf:Description>
          </rdf:RDF>
        </annotation>
      </species>
      <species metaid="meta_M_dtdp4d6dm_c" sboTerm="SBO:0000247" id="M_dtdp4d6dm_c" name="DTDP-4-dehydro-6-deoxy-L-mannose" compartment="c" hasOnlySubstanceUnits="false" boundaryCondition="false" constant="false" fbc:charge="-2" fbc:chemicalFormula="C16H22N2O15P2">
        <notes>
          <html xmlns="http://www.w3.org/1999/xhtml">
            <p>original_bigg_ids: [&apos;dtdp4d6dm_c&apos;]</p>
          </html>
        </notes>
        <annotation>
          <rdf:RDF xmlns:rdf="http://www.w3.org/1999/02/22-rdf-syntax-ns#" xmlns:dcterms="http://purl.org/dc/terms/" xmlns:vCard="http://www.w3.org/2001/vcard-rdf/3.0#" xmlns:vCard4="http://www.w3.org/2006/vcard/ns#" xmlns:bqbiol="http://biomodels.net/biology-qualifiers/" xmlns:bqmodel="http://biomodels.net/model-qualifiers/">
            <rdf:Description rdf:about="#meta_M_dtdp4d6dm_c">
              <bqbiol:is>
                <rdf:Bag>
                  <rdf:li rdf:resource="https://identifiers.org/bigg.metabolite/dtdp4d6dm"/>
                  <rdf:li rdf:resource="https://identifiers.org/biocyc/META:DTDP-DEOH-DEOXY-MANNOSE"/>
                  <rdf:li rdf:resource="https://identifiers.org/chebi/CHEBI:10511"/>
                  <rdf:li rdf:resource="https://identifiers.org/chebi/CHEBI:15744"/>
                  <rdf:li rdf:resource="https://identifiers.org/chebi/CHEBI:14082"/>
                  <rdf:li rdf:resource="https://identifiers.org/chebi/CHEBI:45868"/>
                  <rdf:li rdf:resource="https://identifiers.org/chebi/CHEBI:23543"/>
                  <rdf:li rdf:resource="https://identifiers.org/chebi/CHEBI:57494"/>
                  <rdf:li rdf:resource="https://identifiers.org/chebi/CHEBI:62830"/>
                  <rdf:li rdf:resource="https://identifiers.org/inchi_key/PSXWNITXWWECNY-LPVGZGSHSA-L"/>
                  <rdf:li rdf:resource="https://identifiers.org/kegg.compound/C00688"/>
                  <rdf:li rdf:resource="https://identifiers.org/metanetx.chemical/MNXM2371"/>
                  <rdf:li rdf:resource="https://identifiers.org/sabiork/1564"/>
                  <rdf:li rdf:resource="https://identifiers.org/seed.compound/cpd08300"/>
                  <rdf:li rdf:resource="https://identifiers.org/seed.compound/cpd00522"/>
                </rdf:Bag>
              </bqbiol:is>
            </rdf:Description>
          </rdf:RDF>
        </annotation>
      </species>
      <species metaid="meta_M_dtdp_c" sboTerm="SBO:0000247" id="M_dtdp_c" name="DTDP C10H13N2O11P2" compartment="c" hasOnlySubstanceUnits="false" boundaryCondition="false" constant="false" fbc:charge="-3" fbc:chemicalFormula="C10H13N2O11P2">
        <notes>
          <html xmlns="http://www.w3.org/1999/xhtml">
            <p>original_bigg_ids: [&apos;dtdp_c&apos;]</p>
          </html>
        </notes>
        <annotation>
          <rdf:RDF xmlns:rdf="http://www.w3.org/1999/02/22-rdf-syntax-ns#" xmlns:dcterms="http://purl.org/dc/terms/" xmlns:vCard="http://www.w3.org/2001/vcard-rdf/3.0#" xmlns:vCard4="http://www.w3.org/2006/vcard/ns#" xmlns:bqbiol="http://biomodels.net/biology-qualifiers/" xmlns:bqmodel="http://biomodels.net/model-qualifiers/">
            <rdf:Description rdf:about="#meta_M_dtdp_c">
              <bqbiol:is>
                <rdf:Bag>
                  <rdf:li rdf:resource="https://identifiers.org/bigg.metabolite/dtdp"/>
                  <rdf:li rdf:resource="https://identifiers.org/biocyc/META:TDP"/>
                  <rdf:li rdf:resource="https://identifiers.org/chebi/CHEBI:58369"/>
                  <rdf:li rdf:resource="https://identifiers.org/chebi/CHEBI:26998"/>
                  <rdf:li rdf:resource="https://identifiers.org/chebi/CHEBI:14077"/>
                  <rdf:li rdf:resource="https://identifiers.org/chebi/CHEBI:10500"/>
                  <rdf:li rdf:resource="https://identifiers.org/chebi/CHEBI:18075"/>
                  <rdf:li rdf:resource="https://identifiers.org/chebi/CHEBI:46061"/>
                  <rdf:li rdf:resource="https://identifiers.org/hmdb/HMDB01274"/>
                  <rdf:li rdf:resource="https://identifiers.org/inchi_key/UJLXYODCHAELLY-XLPZGREQSA-K"/>
                  <rdf:li rdf:resource="https://identifiers.org/kegg.compound/C00363"/>
                  <rdf:li rdf:resource="https://identifiers.org/metanetx.chemical/MNXM152"/>
                  <rdf:li rdf:resource="https://identifiers.org/sabiork/1333"/>
                  <rdf:li rdf:resource="https://identifiers.org/seed.compound/cpd00297"/>
                </rdf:Bag>
              </bqbiol:is>
            </rdf:Description>
          </rdf:RDF>
        </annotation>
      </species>
      <species metaid="meta_M_ddcacoa_c" sboTerm="SBO:0000247" id="M_ddcacoa_c" name="Dodecanoyl-CoA (n-C12:0CoA)" compartment="c" hasOnlySubstanceUnits="false" boundaryCondition="false" constant="false" fbc:charge="-4" fbc:chemicalFormula="C33H54N7O17P3S">
        <notes>
          <html xmlns="http://www.w3.org/1999/xhtml">
            <p>original_bigg_ids: [&apos;ddcacoa_c&apos;]</p>
          </html>
        </notes>
        <annotation>
          <rdf:RDF xmlns:rdf="http://www.w3.org/1999/02/22-rdf-syntax-ns#" xmlns:dcterms="http://purl.org/dc/terms/" xmlns:vCard="http://www.w3.org/2001/vcard-rdf/3.0#" xmlns:vCard4="http://www.w3.org/2006/vcard/ns#" xmlns:bqbiol="http://biomodels.net/biology-qualifiers/" xmlns:bqmodel="http://biomodels.net/model-qualifiers/">
            <rdf:Description rdf:about="#meta_M_ddcacoa_c">
              <bqbiol:is>
                <rdf:Bag>
                  <rdf:li rdf:resource="https://identifiers.org/bigg.metabolite/ddcacoa"/>
                  <rdf:li rdf:resource="https://identifiers.org/biocyc/META:LAUROYLCOA-CPD"/>
                  <rdf:li rdf:resource="https://identifiers.org/chebi/CHEBI:15521"/>
                  <rdf:li rdf:resource="https://identifiers.org/chebi/CHEBI:57375"/>
                  <rdf:li rdf:resource="https://identifiers.org/chebi/CHEBI:25014"/>
                  <rdf:li rdf:resource="https://identifiers.org/chebi/CHEBI:6392"/>
                  <rdf:li rdf:resource="https://identifiers.org/chebi/CHEBI:41874"/>
                  <rdf:li rdf:resource="https://identifiers.org/chebi/CHEBI:14188"/>
                  <rdf:li rdf:resource="https://identifiers.org/chebi/CHEBI:14501"/>
                  <rdf:li rdf:resource="https://identifiers.org/envipath/32de3cf4-e3e6-4168-956e-32fa5ddb0ce1/compound/74d61ac3-3daa-4b6c-b746-ada3812ec3c7"/>
                  <rdf:li rdf:resource="https://identifiers.org/hmdb/HMDB03571"/>
                  <rdf:li rdf:resource="https://identifiers.org/inchi_key/YMCXGHLSVALICC-GMHMEAMDSA-J"/>
                  <rdf:li rdf:resource="https://identifiers.org/kegg.compound/C01832"/>
                  <rdf:li rdf:resource="https://identifiers.org/lipidmaps/LMFA07050340"/>
                  <rdf:li rdf:resource="https://identifiers.org/lipidmaps/LMFA07050005"/>
                  <rdf:li rdf:resource="https://identifiers.org/metanetx.chemical/MNXM363"/>
                  <rdf:li rdf:resource="https://identifiers.org/reactome.compound/77261"/>
                  <rdf:li rdf:resource="https://identifiers.org/sabiork/2322"/>
                  <rdf:li rdf:resource="https://identifiers.org/seed.compound/cpd01260"/>
                  <rdf:li rdf:resource="https://identifiers.org/slm/000000649"/>
                </rdf:Bag>
              </bqbiol:is>
            </rdf:Description>
          </rdf:RDF>
        </annotation>
      </species>
      <species metaid="meta_M_ddcap_c" sboTerm="SBO:0000247" id="M_ddcap_c" name="Dodecanoly-phosphate (n-C12:0)" compartment="c" hasOnlySubstanceUnits="false" boundaryCondition="false" constant="false" fbc:charge="-1" fbc:chemicalFormula="C12H24O5P1">
        <notes>
          <html xmlns="http://www.w3.org/1999/xhtml">
            <p>original_bigg_ids: [&apos;ddcap_c&apos;]</p>
          </html>
        </notes>
        <annotation>
          <rdf:RDF xmlns:rdf="http://www.w3.org/1999/02/22-rdf-syntax-ns#" xmlns:dcterms="http://purl.org/dc/terms/" xmlns:vCard="http://www.w3.org/2001/vcard-rdf/3.0#" xmlns:vCard4="http://www.w3.org/2006/vcard/ns#" xmlns:bqbiol="http://biomodels.net/biology-qualifiers/" xmlns:bqmodel="http://biomodels.net/model-qualifiers/">
            <rdf:Description rdf:about="#meta_M_ddcap_c">
              <bqbiol:is>
                <rdf:Bag>
                  <rdf:li rdf:resource="https://identifiers.org/bigg.metabolite/ddcap"/>
                  <rdf:li rdf:resource="https://identifiers.org/metanetx.chemical/MNXM147470"/>
                </rdf:Bag>
              </bqbiol:is>
            </rdf:Description>
          </rdf:RDF>
        </annotation>
      </species>
      <species metaid="meta_M_flxr_c" sboTerm="SBO:0000247" id="M_flxr_c" name="Flavodoxin reduced" compartment="c" hasOnlySubstanceUnits="false" boundaryCondition="false" constant="false" fbc:charge="-1" fbc:chemicalFormula="XH">
        <notes>
          <html xmlns="http://www.w3.org/1999/xhtml">
            <p>original_bigg_ids: [&apos;flxr_c&apos;]</p>
          </html>
        </notes>
        <annotation>
          <rdf:RDF xmlns:rdf="http://www.w3.org/1999/02/22-rdf-syntax-ns#" xmlns:dcterms="http://purl.org/dc/terms/" xmlns:vCard="http://www.w3.org/2001/vcard-rdf/3.0#" xmlns:vCard4="http://www.w3.org/2006/vcard/ns#" xmlns:bqbiol="http://biomodels.net/biology-qualifiers/" xmlns:bqmodel="http://biomodels.net/model-qualifiers/">
            <rdf:Description rdf:about="#meta_M_flxr_c">
              <bqbiol:is>
                <rdf:Bag>
                  <rdf:li rdf:resource="https://identifiers.org/bigg.metabolite/flxr"/>
                  <rdf:li rdf:resource="https://identifiers.org/metanetx.chemical/MNXM6271"/>
                  <rdf:li rdf:resource="https://identifiers.org/seed.compound/cpd15465"/>
                </rdf:Bag>
              </bqbiol:is>
            </rdf:Description>
          </rdf:RDF>
        </annotation>
      </species>
      <species metaid="meta_M_dtdpglu_c" sboTerm="SBO:0000247" id="M_dtdpglu_c" name="DTDPglucose" compartment="c" hasOnlySubstanceUnits="false" boundaryCondition="false" constant="false" fbc:charge="-2" fbc:chemicalFormula="C16H24N2O16P2">
        <notes>
          <html xmlns="http://www.w3.org/1999/xhtml">
            <p>original_bigg_ids: [&apos;dtdpglu_c&apos;]</p>
          </html>
        </notes>
        <annotation>
          <rdf:RDF xmlns:rdf="http://www.w3.org/1999/02/22-rdf-syntax-ns#" xmlns:dcterms="http://purl.org/dc/terms/" xmlns:vCard="http://www.w3.org/2001/vcard-rdf/3.0#" xmlns:vCard4="http://www.w3.org/2006/vcard/ns#" xmlns:bqbiol="http://biomodels.net/biology-qualifiers/" xmlns:bqmodel="http://biomodels.net/model-qualifiers/">
            <rdf:Description rdf:about="#meta_M_dtdpglu_c">
              <bqbiol:is>
                <rdf:Bag>
                  <rdf:li rdf:resource="https://identifiers.org/bigg.metabolite/dtdpglu"/>
                  <rdf:li rdf:resource="https://identifiers.org/biocyc/META:DTDP-D-GLUCOSE"/>
                  <rdf:li rdf:resource="https://identifiers.org/chebi/CHEBI:57477"/>
                  <rdf:li rdf:resource="https://identifiers.org/chebi/CHEBI:14091"/>
                  <rdf:li rdf:resource="https://identifiers.org/chebi/CHEBI:10526"/>
                  <rdf:li rdf:resource="https://identifiers.org/chebi/CHEBI:10528"/>
                  <rdf:li rdf:resource="https://identifiers.org/chebi/CHEBI:14089"/>
                  <rdf:li rdf:resource="https://identifiers.org/chebi/CHEBI:15700"/>
                  <rdf:li rdf:resource="https://identifiers.org/chebi/CHEBI:23556"/>
                  <rdf:li rdf:resource="https://identifiers.org/hmdb/HMDB62805"/>
                  <rdf:li rdf:resource="https://identifiers.org/inchi_key/YSYKRGRSMLTJNL-URARBOGNSA-L"/>
                  <rdf:li rdf:resource="https://identifiers.org/kegg.compound/C00842"/>
                  <rdf:li rdf:resource="https://identifiers.org/metanetx.chemical/MNXM1376"/>
                  <rdf:li rdf:resource="https://identifiers.org/sabiork/3923"/>
                  <rdf:li rdf:resource="https://identifiers.org/seed.compound/cpd00626"/>
                </rdf:Bag>
              </bqbiol:is>
            </rdf:Description>
          </rdf:RDF>
        </annotation>
      </species>
      <species metaid="meta_M_flxso_c" sboTerm="SBO:0000247" id="M_flxso_c" name="Flavodoxin semi oxidized" compartment="c" hasOnlySubstanceUnits="false" boundaryCondition="false" constant="false" fbc:charge="0" fbc:chemicalFormula="XH">
        <notes>
          <html xmlns="http://www.w3.org/1999/xhtml">
            <p>original_bigg_ids: [&apos;flxso_c&apos;]</p>
          </html>
        </notes>
        <annotation>
          <rdf:RDF xmlns:rdf="http://www.w3.org/1999/02/22-rdf-syntax-ns#" xmlns:dcterms="http://purl.org/dc/terms/" xmlns:vCard="http://www.w3.org/2001/vcard-rdf/3.0#" xmlns:vCard4="http://www.w3.org/2006/vcard/ns#" xmlns:bqbiol="http://biomodels.net/biology-qualifiers/" xmlns:bqmodel="http://biomodels.net/model-qualifiers/">
            <rdf:Description rdf:about="#meta_M_flxso_c">
              <bqbiol:is>
                <rdf:Bag>
                  <rdf:li rdf:resource="https://identifiers.org/bigg.metabolite/flxso"/>
                  <rdf:li rdf:resource="https://identifiers.org/metanetx.chemical/MNXM145809"/>
                </rdf:Bag>
              </bqbiol:is>
            </rdf:Description>
          </rdf:RDF>
        </annotation>
      </species>
      <species metaid="meta_M_fmettrna_c" sboTerm="SBO:0000247" id="M_fmettrna_c" name="N-Formylmethionyl-tRNA" compartment="c" hasOnlySubstanceUnits="false" boundaryCondition="false" constant="false" fbc:charge="0" fbc:chemicalFormula="C6H9NO2SR">
        <notes>
          <html xmlns="http://www.w3.org/1999/xhtml">
            <p>original_bigg_ids: [&apos;fmettrna_c&apos;]</p>
          </html>
        </notes>
        <annotation>
          <rdf:RDF xmlns:rdf="http://www.w3.org/1999/02/22-rdf-syntax-ns#" xmlns:dcterms="http://purl.org/dc/terms/" xmlns:vCard="http://www.w3.org/2001/vcard-rdf/3.0#" xmlns:vCard4="http://www.w3.org/2006/vcard/ns#" xmlns:bqbiol="http://biomodels.net/biology-qualifiers/" xmlns:bqmodel="http://biomodels.net/model-qualifiers/">
            <rdf:Description rdf:about="#meta_M_fmettrna_c">
              <bqbiol:is>
                <rdf:Bag>
                  <rdf:li rdf:resource="https://identifiers.org/bigg.metabolite/fmettrna"/>
                  <rdf:li rdf:resource="https://identifiers.org/chebi/CHEBI:17119"/>
                  <rdf:li rdf:resource="https://identifiers.org/chebi/CHEBI:12510"/>
                  <rdf:li rdf:resource="https://identifiers.org/chebi/CHEBI:12597"/>
                  <rdf:li rdf:resource="https://identifiers.org/chebi/CHEBI:7283"/>
                  <rdf:li rdf:resource="https://identifiers.org/kegg.compound/C03294"/>
                  <rdf:li rdf:resource="https://identifiers.org/metanetx.chemical/MNXM95381"/>
                  <rdf:li rdf:resource="https://identifiers.org/reactome.compound/5368270"/>
                  <rdf:li rdf:resource="https://identifiers.org/reactome.compound/5621506"/>
                  <rdf:li rdf:resource="https://identifiers.org/seed.compound/cpd12285"/>
                </rdf:Bag>
              </bqbiol:is>
            </rdf:Description>
          </rdf:RDF>
        </annotation>
      </species>
      <species metaid="meta_M_dde2coa_c" sboTerm="SBO:0000247" id="M_dde2coa_c" name="Trans cis dodedeca 2 5 dienoyl CoA" compartment="c" hasOnlySubstanceUnits="false" boundaryCondition="false" constant="false" fbc:charge="-4" fbc:chemicalFormula="C33H50N7O17P3S">
        <notes>
          <html xmlns="http://www.w3.org/1999/xhtml">
            <p>original_bigg_ids: [&apos;dde2coa_c&apos;]</p>
          </html>
        </notes>
        <annotation>
          <rdf:RDF xmlns:rdf="http://www.w3.org/1999/02/22-rdf-syntax-ns#" xmlns:dcterms="http://purl.org/dc/terms/" xmlns:vCard="http://www.w3.org/2001/vcard-rdf/3.0#" xmlns:vCard4="http://www.w3.org/2006/vcard/ns#" xmlns:bqbiol="http://biomodels.net/biology-qualifiers/" xmlns:bqmodel="http://biomodels.net/model-qualifiers/">
            <rdf:Description rdf:about="#meta_M_dde2coa_c">
              <bqbiol:is>
                <rdf:Bag>
                  <rdf:li rdf:resource="https://identifiers.org/bigg.metabolite/dde2coa"/>
                </rdf:Bag>
              </bqbiol:is>
            </rdf:Description>
          </rdf:RDF>
        </annotation>
      </species>
      <species metaid="meta_M_dtdprmn_c" sboTerm="SBO:0000247" id="M_dtdprmn_c" name="DTDP-L-rhamnose" compartment="c" hasOnlySubstanceUnits="false" boundaryCondition="false" constant="false" fbc:charge="-2" fbc:chemicalFormula="C16H24N2O15P2">
        <notes>
          <html xmlns="http://www.w3.org/1999/xhtml">
            <p>original_bigg_ids: [&apos;dtdprmn_c&apos;]</p>
          </html>
        </notes>
        <annotation>
          <rdf:RDF xmlns:rdf="http://www.w3.org/1999/02/22-rdf-syntax-ns#" xmlns:dcterms="http://purl.org/dc/terms/" xmlns:vCard="http://www.w3.org/2001/vcard-rdf/3.0#" xmlns:vCard4="http://www.w3.org/2006/vcard/ns#" xmlns:bqbiol="http://biomodels.net/biology-qualifiers/" xmlns:bqmodel="http://biomodels.net/model-qualifiers/">
            <rdf:Description rdf:about="#meta_M_dtdprmn_c">
              <bqbiol:is>
                <rdf:Bag>
                  <rdf:li rdf:resource="https://identifiers.org/bigg.metabolite/dtdprmn"/>
                  <rdf:li rdf:resource="https://identifiers.org/biocyc/META:DTDP-RHAMNOSE"/>
                  <rdf:li rdf:resource="https://identifiers.org/chebi/CHEBI:15774"/>
                  <rdf:li rdf:resource="https://identifiers.org/chebi/CHEBI:23547"/>
                  <rdf:li rdf:resource="https://identifiers.org/chebi/CHEBI:46114"/>
                  <rdf:li rdf:resource="https://identifiers.org/chebi/CHEBI:61119"/>
                  <rdf:li rdf:resource="https://identifiers.org/chebi/CHEBI:35452"/>
                  <rdf:li rdf:resource="https://identifiers.org/chebi/CHEBI:10518"/>
                  <rdf:li rdf:resource="https://identifiers.org/chebi/CHEBI:14083"/>
                  <rdf:li rdf:resource="https://identifiers.org/chebi/CHEBI:57510"/>
                  <rdf:li rdf:resource="https://identifiers.org/hmdb/HMDB06354"/>
                  <rdf:li rdf:resource="https://identifiers.org/inchi_key/ZOSQFDVXNQFKBY-CGAXJHMRSA-L"/>
                  <rdf:li rdf:resource="https://identifiers.org/kegg.compound/C03319"/>
                  <rdf:li rdf:resource="https://identifiers.org/metanetx.chemical/MNXM899"/>
                  <rdf:li rdf:resource="https://identifiers.org/sabiork/1579"/>
                  <rdf:li rdf:resource="https://identifiers.org/seed.compound/cpd02113"/>
                </rdf:Bag>
              </bqbiol:is>
            </rdf:Description>
          </rdf:RDF>
        </annotation>
      </species>
      <species metaid="meta_M_ddecoa_c" sboTerm="SBO:0000247" id="M_ddecoa_c" name="Cis dodedec 5 enoyl CoA" compartment="c" hasOnlySubstanceUnits="false" boundaryCondition="false" constant="false" fbc:charge="-4" fbc:chemicalFormula="C33H52N7O17P3S">
        <notes>
          <html xmlns="http://www.w3.org/1999/xhtml">
            <p>original_bigg_ids: [&apos;ddecoa_c&apos;]</p>
          </html>
        </notes>
        <annotation>
          <rdf:RDF xmlns:rdf="http://www.w3.org/1999/02/22-rdf-syntax-ns#" xmlns:dcterms="http://purl.org/dc/terms/" xmlns:vCard="http://www.w3.org/2001/vcard-rdf/3.0#" xmlns:vCard4="http://www.w3.org/2006/vcard/ns#" xmlns:bqbiol="http://biomodels.net/biology-qualifiers/" xmlns:bqmodel="http://biomodels.net/model-qualifiers/">
            <rdf:Description rdf:about="#meta_M_ddecoa_c">
              <bqbiol:is>
                <rdf:Bag>
                  <rdf:li rdf:resource="https://identifiers.org/bigg.metabolite/ddecoa"/>
                </rdf:Bag>
              </bqbiol:is>
            </rdf:Description>
          </rdf:RDF>
        </annotation>
      </species>
      <species metaid="meta_M_fmn_c" sboTerm="SBO:0000247" id="M_fmn_c" name="FMN C17H19N4O9P" compartment="c" hasOnlySubstanceUnits="false" boundaryCondition="false" constant="false" fbc:charge="-2" fbc:chemicalFormula="C17H19N4O9P">
        <notes>
          <html xmlns="http://www.w3.org/1999/xhtml">
            <p>original_bigg_ids: [&apos;fmn_c&apos;]</p>
          </html>
        </notes>
        <annotation>
          <rdf:RDF xmlns:rdf="http://www.w3.org/1999/02/22-rdf-syntax-ns#" xmlns:dcterms="http://purl.org/dc/terms/" xmlns:vCard="http://www.w3.org/2001/vcard-rdf/3.0#" xmlns:vCard4="http://www.w3.org/2006/vcard/ns#" xmlns:bqbiol="http://biomodels.net/biology-qualifiers/" xmlns:bqmodel="http://biomodels.net/model-qualifiers/">
            <rdf:Description rdf:about="#meta_M_fmn_c">
              <bqbiol:is>
                <rdf:Bag>
                  <rdf:li rdf:resource="https://identifiers.org/bigg.metabolite/fmn"/>
                  <rdf:li rdf:resource="https://identifiers.org/biocyc/META:FMN"/>
                  <rdf:li rdf:resource="https://identifiers.org/chebi/CHEBI:58210"/>
                  <rdf:li rdf:resource="https://identifiers.org/chebi/CHEBI:4960"/>
                  <rdf:li rdf:resource="https://identifiers.org/chebi/CHEBI:42587"/>
                  <rdf:li rdf:resource="https://identifiers.org/chebi/CHEBI:17621"/>
                  <rdf:li rdf:resource="https://identifiers.org/chebi/CHEBI:21127"/>
                  <rdf:li rdf:resource="https://identifiers.org/chebi/CHEBI:13317"/>
                  <rdf:li rdf:resource="https://identifiers.org/hmdb/HMDB01520"/>
                  <rdf:li rdf:resource="https://identifiers.org/inchi_key/ANKZYBDXHMZBDK-SCRDCRAPSA-K"/>
                  <rdf:li rdf:resource="https://identifiers.org/kegg.compound/C00061"/>
                  <rdf:li rdf:resource="https://identifiers.org/metanetx.chemical/MNXM119"/>
                  <rdf:li rdf:resource="https://identifiers.org/reactome.compound/73524"/>
                  <rdf:li rdf:resource="https://identifiers.org/sabiork/1673"/>
                  <rdf:li rdf:resource="https://identifiers.org/seed.compound/cpd00050"/>
                </rdf:Bag>
              </bqbiol:is>
            </rdf:Description>
          </rdf:RDF>
        </annotation>
      </species>
      <species metaid="meta_M_dtmp_c" sboTerm="SBO:0000247" id="M_dtmp_c" name="DTMP C10H13N2O8P" compartment="c" hasOnlySubstanceUnits="false" boundaryCondition="false" constant="false" fbc:charge="-2" fbc:chemicalFormula="C10H13N2O8P">
        <notes>
          <html xmlns="http://www.w3.org/1999/xhtml">
            <p>original_bigg_ids: [&apos;dtmp_c&apos;]</p>
          </html>
        </notes>
        <annotation>
          <rdf:RDF xmlns:rdf="http://www.w3.org/1999/02/22-rdf-syntax-ns#" xmlns:dcterms="http://purl.org/dc/terms/" xmlns:vCard="http://www.w3.org/2001/vcard-rdf/3.0#" xmlns:vCard4="http://www.w3.org/2006/vcard/ns#" xmlns:bqbiol="http://biomodels.net/biology-qualifiers/" xmlns:bqmodel="http://biomodels.net/model-qualifiers/">
            <rdf:Description rdf:about="#meta_M_dtmp_c">
              <bqbiol:is>
                <rdf:Bag>
                  <rdf:li rdf:resource="https://identifiers.org/bigg.metabolite/dtmp"/>
                  <rdf:li rdf:resource="https://identifiers.org/biocyc/META:TMP"/>
                  <rdf:li rdf:resource="https://identifiers.org/chebi/CHEBI:47711"/>
                  <rdf:li rdf:resource="https://identifiers.org/chebi/CHEBI:26999"/>
                  <rdf:li rdf:resource="https://identifiers.org/chebi/CHEBI:63549"/>
                  <rdf:li rdf:resource="https://identifiers.org/chebi/CHEBI:17013"/>
                  <rdf:li rdf:resource="https://identifiers.org/chebi/CHEBI:63528"/>
                  <rdf:li rdf:resource="https://identifiers.org/chebi/CHEBI:45772"/>
                  <rdf:li rdf:resource="https://identifiers.org/chebi/CHEBI:45762"/>
                  <rdf:li rdf:resource="https://identifiers.org/chebi/CHEBI:46960"/>
                  <rdf:li rdf:resource="https://identifiers.org/chebi/CHEBI:45759"/>
                  <rdf:li rdf:resource="https://identifiers.org/chebi/CHEBI:10529"/>
                  <rdf:li rdf:resource="https://identifiers.org/chebi/CHEBI:45926"/>
                  <rdf:li rdf:resource="https://identifiers.org/chebi/CHEBI:14092"/>
                  <rdf:li rdf:resource="https://identifiers.org/chebi/CHEBI:46013"/>
                  <rdf:li rdf:resource="https://identifiers.org/chebi/CHEBI:15246"/>
                  <rdf:li rdf:resource="https://identifiers.org/chebi/CHEBI:46036"/>
                  <rdf:li rdf:resource="https://identifiers.org/hmdb/HMDB01227"/>
                  <rdf:li rdf:resource="https://identifiers.org/inchi_key/GYOZYWVXFNDGLU-XLPZGREQSA-L"/>
                  <rdf:li rdf:resource="https://identifiers.org/kegg.compound/C00364"/>
                  <rdf:li rdf:resource="https://identifiers.org/metanetx.chemical/MNXM257"/>
                  <rdf:li rdf:resource="https://identifiers.org/reactome.compound/109366"/>
                  <rdf:li rdf:resource="https://identifiers.org/sabiork/65"/>
                  <rdf:li rdf:resource="https://identifiers.org/seed.compound/cpd00298"/>
                </rdf:Bag>
              </bqbiol:is>
            </rdf:Description>
          </rdf:RDF>
        </annotation>
      </species>
      <species metaid="meta_M_fmnh2_c" sboTerm="SBO:0000247" id="M_fmnh2_c" name="Reduced FMN" compartment="c" hasOnlySubstanceUnits="false" boundaryCondition="false" constant="false" fbc:charge="-2" fbc:chemicalFormula="C17H21N4O9P">
        <notes>
          <html xmlns="http://www.w3.org/1999/xhtml">
            <p>original_bigg_ids: [&apos;fmnh2_c&apos;]</p>
          </html>
        </notes>
        <annotation>
          <rdf:RDF xmlns:rdf="http://www.w3.org/1999/02/22-rdf-syntax-ns#" xmlns:dcterms="http://purl.org/dc/terms/" xmlns:vCard="http://www.w3.org/2001/vcard-rdf/3.0#" xmlns:vCard4="http://www.w3.org/2006/vcard/ns#" xmlns:bqbiol="http://biomodels.net/biology-qualifiers/" xmlns:bqmodel="http://biomodels.net/model-qualifiers/">
            <rdf:Description rdf:about="#meta_M_fmnh2_c">
              <bqbiol:is>
                <rdf:Bag>
                  <rdf:li rdf:resource="https://identifiers.org/bigg.metabolite/fmnh2"/>
                  <rdf:li rdf:resource="https://identifiers.org/biocyc/META:FMNH2"/>
                  <rdf:li rdf:resource="https://identifiers.org/chebi/CHEBI:133886"/>
                  <rdf:li rdf:resource="https://identifiers.org/chebi/CHEBI:21128"/>
                  <rdf:li rdf:resource="https://identifiers.org/chebi/CHEBI:8782"/>
                  <rdf:li rdf:resource="https://identifiers.org/chebi/CHEBI:13318"/>
                  <rdf:li rdf:resource="https://identifiers.org/chebi/CHEBI:42517"/>
                  <rdf:li rdf:resource="https://identifiers.org/chebi/CHEBI:57618"/>
                  <rdf:li rdf:resource="https://identifiers.org/chebi/CHEBI:16048"/>
                  <rdf:li rdf:resource="https://identifiers.org/chebi/CHEBI:15017"/>
                  <rdf:li rdf:resource="https://identifiers.org/hmdb/HMDB01142"/>
                  <rdf:li rdf:resource="https://identifiers.org/inchi_key/YTNIXZGTHTVJBW-SCRDCRAPSA-L"/>
                  <rdf:li rdf:resource="https://identifiers.org/kegg.compound/C01847"/>
                  <rdf:li rdf:resource="https://identifiers.org/metanetx.chemical/MNXM208"/>
                  <rdf:li rdf:resource="https://identifiers.org/sabiork/2325"/>
                  <rdf:li rdf:resource="https://identifiers.org/seed.compound/cpd01270"/>
                </rdf:Bag>
              </bqbiol:is>
            </rdf:Description>
          </rdf:RDF>
        </annotation>
      </species>
      <species metaid="meta_M_dded3coa_c" sboTerm="SBO:0000247" id="M_dded3coa_c" name="Cis dodedec 3 enoyl CoAdodedecenoyl CoA  n C121d3CoA" compartment="c" hasOnlySubstanceUnits="false" boundaryCondition="false" constant="false" fbc:charge="-4" fbc:chemicalFormula="C33H52N7O17P3S">
        <notes>
          <html xmlns="http://www.w3.org/1999/xhtml">
            <p>original_bigg_ids: [&apos;dded3coa_c&apos;]</p>
          </html>
        </notes>
        <annotation>
          <rdf:RDF xmlns:rdf="http://www.w3.org/1999/02/22-rdf-syntax-ns#" xmlns:dcterms="http://purl.org/dc/terms/" xmlns:vCard="http://www.w3.org/2001/vcard-rdf/3.0#" xmlns:vCard4="http://www.w3.org/2006/vcard/ns#" xmlns:bqbiol="http://biomodels.net/biology-qualifiers/" xmlns:bqmodel="http://biomodels.net/model-qualifiers/">
            <rdf:Description rdf:about="#meta_M_dded3coa_c">
              <bqbiol:is>
                <rdf:Bag>
                  <rdf:li rdf:resource="https://identifiers.org/bigg.metabolite/dded3coa"/>
                </rdf:Bag>
              </bqbiol:is>
            </rdf:Description>
          </rdf:RDF>
        </annotation>
      </species>
      <species metaid="meta_M_dec4_2_coa_c" sboTerm="SBO:0000247" id="M_dec4_2_coa_c" name="2 trans 4 cis decadienoyl CoA" compartment="c" hasOnlySubstanceUnits="false" boundaryCondition="false" constant="false" fbc:charge="-4" fbc:chemicalFormula="C31H46N7O17P3S">
        <notes>
          <html xmlns="http://www.w3.org/1999/xhtml">
            <p>original_bigg_ids: [&apos;dec4_2_coa_c&apos;]</p>
          </html>
        </notes>
        <annotation>
          <rdf:RDF xmlns:rdf="http://www.w3.org/1999/02/22-rdf-syntax-ns#" xmlns:dcterms="http://purl.org/dc/terms/" xmlns:vCard="http://www.w3.org/2001/vcard-rdf/3.0#" xmlns:vCard4="http://www.w3.org/2006/vcard/ns#" xmlns:bqbiol="http://biomodels.net/biology-qualifiers/" xmlns:bqmodel="http://biomodels.net/model-qualifiers/">
            <rdf:Description rdf:about="#meta_M_dec4_2_coa_c">
              <bqbiol:is>
                <rdf:Bag>
                  <rdf:li rdf:resource="https://identifiers.org/bigg.metabolite/dec4_2_coa"/>
                </rdf:Bag>
              </bqbiol:is>
            </rdf:Description>
          </rdf:RDF>
        </annotation>
      </species>
      <species metaid="meta_M_dtmp_p" sboTerm="SBO:0000247" id="M_dtmp_p" name="DTMP C10H13N2O8P" compartment="p" hasOnlySubstanceUnits="false" boundaryCondition="false" constant="false" fbc:charge="-2" fbc:chemicalFormula="C10H13N2O8P">
        <notes>
          <html xmlns="http://www.w3.org/1999/xhtml">
            <p>original_bigg_ids: [&apos;dtmp_p&apos;]</p>
          </html>
        </notes>
        <annotation>
          <rdf:RDF xmlns:rdf="http://www.w3.org/1999/02/22-rdf-syntax-ns#" xmlns:dcterms="http://purl.org/dc/terms/" xmlns:vCard="http://www.w3.org/2001/vcard-rdf/3.0#" xmlns:vCard4="http://www.w3.org/2006/vcard/ns#" xmlns:bqbiol="http://biomodels.net/biology-qualifiers/" xmlns:bqmodel="http://biomodels.net/model-qualifiers/">
            <rdf:Description rdf:about="#meta_M_dtmp_p">
              <bqbiol:is>
                <rdf:Bag>
                  <rdf:li rdf:resource="https://identifiers.org/bigg.metabolite/dtmp"/>
                  <rdf:li rdf:resource="https://identifiers.org/biocyc/META:TMP"/>
                  <rdf:li rdf:resource="https://identifiers.org/chebi/CHEBI:47711"/>
                  <rdf:li rdf:resource="https://identifiers.org/chebi/CHEBI:26999"/>
                  <rdf:li rdf:resource="https://identifiers.org/chebi/CHEBI:63549"/>
                  <rdf:li rdf:resource="https://identifiers.org/chebi/CHEBI:17013"/>
                  <rdf:li rdf:resource="https://identifiers.org/chebi/CHEBI:63528"/>
                  <rdf:li rdf:resource="https://identifiers.org/chebi/CHEBI:45772"/>
                  <rdf:li rdf:resource="https://identifiers.org/chebi/CHEBI:45762"/>
                  <rdf:li rdf:resource="https://identifiers.org/chebi/CHEBI:46960"/>
                  <rdf:li rdf:resource="https://identifiers.org/chebi/CHEBI:45759"/>
                  <rdf:li rdf:resource="https://identifiers.org/chebi/CHEBI:10529"/>
                  <rdf:li rdf:resource="https://identifiers.org/chebi/CHEBI:45926"/>
                  <rdf:li rdf:resource="https://identifiers.org/chebi/CHEBI:14092"/>
                  <rdf:li rdf:resource="https://identifiers.org/chebi/CHEBI:46013"/>
                  <rdf:li rdf:resource="https://identifiers.org/chebi/CHEBI:15246"/>
                  <rdf:li rdf:resource="https://identifiers.org/chebi/CHEBI:46036"/>
                  <rdf:li rdf:resource="https://identifiers.org/hmdb/HMDB01227"/>
                  <rdf:li rdf:resource="https://identifiers.org/inchi_key/GYOZYWVXFNDGLU-XLPZGREQSA-L"/>
                  <rdf:li rdf:resource="https://identifiers.org/kegg.compound/C00364"/>
                  <rdf:li rdf:resource="https://identifiers.org/metanetx.chemical/MNXM257"/>
                  <rdf:li rdf:resource="https://identifiers.org/reactome.compound/109366"/>
                  <rdf:li rdf:resource="https://identifiers.org/sabiork/65"/>
                  <rdf:li rdf:resource="https://identifiers.org/seed.compound/cpd00298"/>
                </rdf:Bag>
              </bqbiol:is>
            </rdf:Description>
          </rdf:RDF>
        </annotation>
      </species>
      <species metaid="meta_M_dec4coa_c" sboTerm="SBO:0000247" id="M_dec4coa_c" name="4 cis decenoyl CoA" compartment="c" hasOnlySubstanceUnits="false" boundaryCondition="false" constant="false" fbc:charge="-4" fbc:chemicalFormula="C31H48N7O17P3S">
        <notes>
          <html xmlns="http://www.w3.org/1999/xhtml">
            <p>original_bigg_ids: [&apos;dec4coa_c&apos;]</p>
          </html>
        </notes>
        <annotation>
          <rdf:RDF xmlns:rdf="http://www.w3.org/1999/02/22-rdf-syntax-ns#" xmlns:dcterms="http://purl.org/dc/terms/" xmlns:vCard="http://www.w3.org/2001/vcard-rdf/3.0#" xmlns:vCard4="http://www.w3.org/2006/vcard/ns#" xmlns:bqbiol="http://biomodels.net/biology-qualifiers/" xmlns:bqmodel="http://biomodels.net/model-qualifiers/">
            <rdf:Description rdf:about="#meta_M_dec4coa_c">
              <bqbiol:is>
                <rdf:Bag>
                  <rdf:li rdf:resource="https://identifiers.org/bigg.metabolite/dec4coa"/>
                </rdf:Bag>
              </bqbiol:is>
            </rdf:Description>
          </rdf:RDF>
        </annotation>
      </species>
      <species metaid="meta_M_focytc_c" sboTerm="SBO:0000247" id="M_focytc_c" name="Ferrocytochrome c C42H53FeN8O6S2" compartment="c" hasOnlySubstanceUnits="false" boundaryCondition="false" constant="false" fbc:charge="1" fbc:chemicalFormula="C42H53FeN8O6S2">
        <notes>
          <html xmlns="http://www.w3.org/1999/xhtml">
            <p>original_bigg_ids: [&apos;focytc_c&apos;]</p>
          </html>
        </notes>
        <annotation>
          <rdf:RDF xmlns:rdf="http://www.w3.org/1999/02/22-rdf-syntax-ns#" xmlns:dcterms="http://purl.org/dc/terms/" xmlns:vCard="http://www.w3.org/2001/vcard-rdf/3.0#" xmlns:vCard4="http://www.w3.org/2006/vcard/ns#" xmlns:bqbiol="http://biomodels.net/biology-qualifiers/" xmlns:bqmodel="http://biomodels.net/model-qualifiers/">
            <rdf:Description rdf:about="#meta_M_focytc_c">
              <bqbiol:is>
                <rdf:Bag>
                  <rdf:li rdf:resource="https://identifiers.org/bigg.metabolite/focytc"/>
                  <rdf:li rdf:resource="https://identifiers.org/chebi/CHEBI:5033"/>
                  <rdf:li rdf:resource="https://identifiers.org/chebi/CHEBI:14248"/>
                  <rdf:li rdf:resource="https://identifiers.org/chebi/CHEBI:15983"/>
                  <rdf:li rdf:resource="https://identifiers.org/hmdb/HMDB12947"/>
                  <rdf:li rdf:resource="https://identifiers.org/kegg.compound/C00924"/>
                  <rdf:li rdf:resource="https://identifiers.org/metanetx.chemical/MNXM5750"/>
                  <rdf:li rdf:resource="https://identifiers.org/seed.compound/cpd00686"/>
                </rdf:Bag>
              </bqbiol:is>
            </rdf:Description>
          </rdf:RDF>
        </annotation>
      </species>
      <species metaid="meta_M_dttp_c" sboTerm="SBO:0000247" id="M_dttp_c" name="DTTP C10H13N2O14P3" compartment="c" hasOnlySubstanceUnits="false" boundaryCondition="false" constant="false" fbc:charge="-4" fbc:chemicalFormula="C10H13N2O14P3">
        <notes>
          <html xmlns="http://www.w3.org/1999/xhtml">
            <p>original_bigg_ids: [&apos;dttp_c&apos;]</p>
          </html>
        </notes>
        <annotation>
          <rdf:RDF xmlns:rdf="http://www.w3.org/1999/02/22-rdf-syntax-ns#" xmlns:dcterms="http://purl.org/dc/terms/" xmlns:vCard="http://www.w3.org/2001/vcard-rdf/3.0#" xmlns:vCard4="http://www.w3.org/2006/vcard/ns#" xmlns:bqbiol="http://biomodels.net/biology-qualifiers/" xmlns:bqmodel="http://biomodels.net/model-qualifiers/">
            <rdf:Description rdf:about="#meta_M_dttp_c">
              <bqbiol:is>
                <rdf:Bag>
                  <rdf:li rdf:resource="https://identifiers.org/bigg.metabolite/dttp"/>
                  <rdf:li rdf:resource="https://identifiers.org/biocyc/META:TTP"/>
                  <rdf:li rdf:resource="https://identifiers.org/chebi/CHEBI:27000"/>
                  <rdf:li rdf:resource="https://identifiers.org/chebi/CHEBI:37568"/>
                  <rdf:li rdf:resource="https://identifiers.org/chebi/CHEBI:10530"/>
                  <rdf:li rdf:resource="https://identifiers.org/chebi/CHEBI:58370"/>
                  <rdf:li rdf:resource="https://identifiers.org/chebi/CHEBI:14093"/>
                  <rdf:li rdf:resource="https://identifiers.org/chebi/CHEBI:46175"/>
                  <rdf:li rdf:resource="https://identifiers.org/chebi/CHEBI:18077"/>
                  <rdf:li rdf:resource="https://identifiers.org/hmdb/HMDB01342"/>
                  <rdf:li rdf:resource="https://identifiers.org/inchi_key/NHVNXKFIZYSCEB-XLPZGREQSA-J"/>
                  <rdf:li rdf:resource="https://identifiers.org/kegg.compound/C00459"/>
                  <rdf:li rdf:resource="https://identifiers.org/metanetx.chemical/MNXM394"/>
                  <rdf:li rdf:resource="https://identifiers.org/sabiork/1679"/>
                  <rdf:li rdf:resource="https://identifiers.org/seed.compound/cpd00357"/>
                </rdf:Bag>
              </bqbiol:is>
            </rdf:Description>
          </rdf:RDF>
        </annotation>
      </species>
      <species metaid="meta_M_for_c" sboTerm="SBO:0000247" id="M_for_c" name="Formate" compartment="c" hasOnlySubstanceUnits="false" boundaryCondition="false" constant="false" fbc:charge="-1" fbc:chemicalFormula="CH1O2">
        <notes>
          <html xmlns="http://www.w3.org/1999/xhtml">
            <p>original_bigg_ids: [&apos;for_c&apos;]</p>
          </html>
        </notes>
        <annotation>
          <rdf:RDF xmlns:rdf="http://www.w3.org/1999/02/22-rdf-syntax-ns#" xmlns:dcterms="http://purl.org/dc/terms/" xmlns:vCard="http://www.w3.org/2001/vcard-rdf/3.0#" xmlns:vCard4="http://www.w3.org/2006/vcard/ns#" xmlns:bqbiol="http://biomodels.net/biology-qualifiers/" xmlns:bqmodel="http://biomodels.net/model-qualifiers/">
            <rdf:Description rdf:about="#meta_M_for_c">
              <bqbiol:is>
                <rdf:Bag>
                  <rdf:li rdf:resource="https://identifiers.org/bigg.metabolite/for"/>
                  <rdf:li rdf:resource="https://identifiers.org/biocyc/META:CPD1G-1532"/>
                  <rdf:li rdf:resource="https://identifiers.org/biocyc/META:CPD1G-1535"/>
                  <rdf:li rdf:resource="https://identifiers.org/biocyc/META:FORMATE"/>
                  <rdf:li rdf:resource="https://identifiers.org/biocyc/META:CPD-9845"/>
                  <rdf:li rdf:resource="https://identifiers.org/biocyc/META:CPD1G-1534"/>
                  <rdf:li rdf:resource="https://identifiers.org/biocyc/META:CARBOXYL-GROUP"/>
                  <rdf:li rdf:resource="https://identifiers.org/biocyc/META:CPD1G-1533"/>
                  <rdf:li rdf:resource="https://identifiers.org/chebi/CHEBI:24081"/>
                  <rdf:li rdf:resource="https://identifiers.org/chebi/CHEBI:30751"/>
                  <rdf:li rdf:resource="https://identifiers.org/chebi/CHEBI:15740"/>
                  <rdf:li rdf:resource="https://identifiers.org/chebi/CHEBI:5145"/>
                  <rdf:li rdf:resource="https://identifiers.org/chebi/CHEBI:42460"/>
                  <rdf:li rdf:resource="https://identifiers.org/chebi/CHEBI:14276"/>
                  <rdf:li rdf:resource="https://identifiers.org/chebi/CHEBI:24082"/>
                  <rdf:li rdf:resource="https://identifiers.org/envipath/650babc9-9d68-4b73-9332-11972ca26f7b/compound/9a9d20ae-b6ec-40a9-93ca-1de20597b1ed"/>
                  <rdf:li rdf:resource="https://identifiers.org/envipath/32de3cf4-e3e6-4168-956e-32fa5ddb0ce1/compound/09c1ad08-016e-4477-8840-b97a031eae23"/>
                  <rdf:li rdf:resource="https://identifiers.org/envipath/4fd7f3e0-dd25-43ac-9453-dda3e52396e4/compound/bf16ab32-cb3c-4427-a65a-089ab754823e"/>
                  <rdf:li rdf:resource="https://identifiers.org/envipath/5882df9c-dae1-4d80-a40e-db4724271456/compound/34fe3cd9-9b0b-46b0-a1c5-8a66509f1919"/>
                  <rdf:li rdf:resource="https://identifiers.org/envipath/650babc9-9d68-4b73-9332-11972ca26f7b/compound/1d077cf2-3f9f-4163-aa49-0fca1b2b3ab3"/>
                  <rdf:li rdf:resource="https://identifiers.org/hmdb/HMDB00142"/>
                  <rdf:li rdf:resource="https://identifiers.org/inchi_key/BDAGIHXWWSANSR-UHFFFAOYSA-M"/>
                  <rdf:li rdf:resource="https://identifiers.org/kegg.compound/C00058"/>
                  <rdf:li rdf:resource="https://identifiers.org/metanetx.chemical/MNXM39"/>
                  <rdf:li rdf:resource="https://identifiers.org/reactome.compound/29460"/>
                  <rdf:li rdf:resource="https://identifiers.org/reactome.compound/194712"/>
                  <rdf:li rdf:resource="https://identifiers.org/reactome.compound/389585"/>
                  <rdf:li rdf:resource="https://identifiers.org/reactome.compound/6801451"/>
                  <rdf:li rdf:resource="https://identifiers.org/sabiork/1285"/>
                  <rdf:li rdf:resource="https://identifiers.org/seed.compound/cpd00047"/>
                  <rdf:li rdf:resource="https://identifiers.org/seed.compound/cpd22511"/>
                </rdf:Bag>
              </bqbiol:is>
            </rdf:Description>
          </rdf:RDF>
        </annotation>
      </species>
      <species metaid="meta_M_for_e" sboTerm="SBO:0000247" id="M_for_e" name="Formate" compartment="e" hasOnlySubstanceUnits="false" boundaryCondition="false" constant="false" fbc:charge="-1" fbc:chemicalFormula="CH1O2">
        <notes>
          <html xmlns="http://www.w3.org/1999/xhtml">
            <p>original_bigg_ids: [&apos;for_e&apos;]</p>
          </html>
        </notes>
        <annotation>
          <rdf:RDF xmlns:rdf="http://www.w3.org/1999/02/22-rdf-syntax-ns#" xmlns:dcterms="http://purl.org/dc/terms/" xmlns:vCard="http://www.w3.org/2001/vcard-rdf/3.0#" xmlns:vCard4="http://www.w3.org/2006/vcard/ns#" xmlns:bqbiol="http://biomodels.net/biology-qualifiers/" xmlns:bqmodel="http://biomodels.net/model-qualifiers/">
            <rdf:Description rdf:about="#meta_M_for_e">
              <bqbiol:is>
                <rdf:Bag>
                  <rdf:li rdf:resource="https://identifiers.org/bigg.metabolite/for"/>
                  <rdf:li rdf:resource="https://identifiers.org/biocyc/META:CPD1G-1532"/>
                  <rdf:li rdf:resource="https://identifiers.org/biocyc/META:CPD1G-1535"/>
                  <rdf:li rdf:resource="https://identifiers.org/biocyc/META:FORMATE"/>
                  <rdf:li rdf:resource="https://identifiers.org/biocyc/META:CPD-9845"/>
                  <rdf:li rdf:resource="https://identifiers.org/biocyc/META:CPD1G-1534"/>
                  <rdf:li rdf:resource="https://identifiers.org/biocyc/META:CARBOXYL-GROUP"/>
                  <rdf:li rdf:resource="https://identifiers.org/biocyc/META:CPD1G-1533"/>
                  <rdf:li rdf:resource="https://identifiers.org/chebi/CHEBI:24081"/>
                  <rdf:li rdf:resource="https://identifiers.org/chebi/CHEBI:30751"/>
                  <rdf:li rdf:resource="https://identifiers.org/chebi/CHEBI:15740"/>
                  <rdf:li rdf:resource="https://identifiers.org/chebi/CHEBI:5145"/>
                  <rdf:li rdf:resource="https://identifiers.org/chebi/CHEBI:42460"/>
                  <rdf:li rdf:resource="https://identifiers.org/chebi/CHEBI:14276"/>
                  <rdf:li rdf:resource="https://identifiers.org/chebi/CHEBI:24082"/>
                  <rdf:li rdf:resource="https://identifiers.org/envipath/650babc9-9d68-4b73-9332-11972ca26f7b/compound/9a9d20ae-b6ec-40a9-93ca-1de20597b1ed"/>
                  <rdf:li rdf:resource="https://identifiers.org/envipath/32de3cf4-e3e6-4168-956e-32fa5ddb0ce1/compound/09c1ad08-016e-4477-8840-b97a031eae23"/>
                  <rdf:li rdf:resource="https://identifiers.org/envipath/4fd7f3e0-dd25-43ac-9453-dda3e52396e4/compound/bf16ab32-cb3c-4427-a65a-089ab754823e"/>
                  <rdf:li rdf:resource="https://identifiers.org/envipath/5882df9c-dae1-4d80-a40e-db4724271456/compound/34fe3cd9-9b0b-46b0-a1c5-8a66509f1919"/>
                  <rdf:li rdf:resource="https://identifiers.org/envipath/650babc9-9d68-4b73-9332-11972ca26f7b/compound/1d077cf2-3f9f-4163-aa49-0fca1b2b3ab3"/>
                  <rdf:li rdf:resource="https://identifiers.org/hmdb/HMDB00142"/>
                  <rdf:li rdf:resource="https://identifiers.org/inchi_key/BDAGIHXWWSANSR-UHFFFAOYSA-M"/>
                  <rdf:li rdf:resource="https://identifiers.org/kegg.compound/C00058"/>
                  <rdf:li rdf:resource="https://identifiers.org/metanetx.chemical/MNXM39"/>
                  <rdf:li rdf:resource="https://identifiers.org/reactome.compound/29460"/>
                  <rdf:li rdf:resource="https://identifiers.org/reactome.compound/194712"/>
                  <rdf:li rdf:resource="https://identifiers.org/reactome.compound/389585"/>
                  <rdf:li rdf:resource="https://identifiers.org/reactome.compound/6801451"/>
                  <rdf:li rdf:resource="https://identifiers.org/sabiork/1285"/>
                  <rdf:li rdf:resource="https://identifiers.org/seed.compound/cpd00047"/>
                  <rdf:li rdf:resource="https://identifiers.org/seed.compound/cpd22511"/>
                </rdf:Bag>
              </bqbiol:is>
            </rdf:Description>
          </rdf:RDF>
        </annotation>
      </species>
      <species metaid="meta_M_dudp_c" sboTerm="SBO:0000247" id="M_dudp_c" name="DUDP C9H11N2O11P2" compartment="c" hasOnlySubstanceUnits="false" boundaryCondition="false" constant="false" fbc:charge="-3" fbc:chemicalFormula="C9H11N2O11P2">
        <notes>
          <html xmlns="http://www.w3.org/1999/xhtml">
            <p>original_bigg_ids: [&apos;dudp_c&apos;]</p>
          </html>
        </notes>
        <annotation>
          <rdf:RDF xmlns:rdf="http://www.w3.org/1999/02/22-rdf-syntax-ns#" xmlns:dcterms="http://purl.org/dc/terms/" xmlns:vCard="http://www.w3.org/2001/vcard-rdf/3.0#" xmlns:vCard4="http://www.w3.org/2006/vcard/ns#" xmlns:bqbiol="http://biomodels.net/biology-qualifiers/" xmlns:bqmodel="http://biomodels.net/model-qualifiers/">
            <rdf:Description rdf:about="#meta_M_dudp_c">
              <bqbiol:is>
                <rdf:Bag>
                  <rdf:li rdf:resource="https://identifiers.org/bigg.metabolite/dudp"/>
                  <rdf:li rdf:resource="https://identifiers.org/biocyc/META:DUDP"/>
                  <rdf:li rdf:resource="https://identifiers.org/chebi/CHEBI:60471"/>
                  <rdf:li rdf:resource="https://identifiers.org/chebi/CHEBI:19262"/>
                  <rdf:li rdf:resource="https://identifiers.org/chebi/CHEBI:10531"/>
                  <rdf:li rdf:resource="https://identifiers.org/chebi/CHEBI:28850"/>
                  <rdf:li rdf:resource="https://identifiers.org/hmdb/HMDB01000"/>
                  <rdf:li rdf:resource="https://identifiers.org/inchi_key/QHWZTVCCBMIIKE-SHYZEUOFSA-K"/>
                  <rdf:li rdf:resource="https://identifiers.org/kegg.compound/C01346"/>
                  <rdf:li rdf:resource="https://identifiers.org/metanetx.chemical/MNXM572"/>
                  <rdf:li rdf:resource="https://identifiers.org/sabiork/1714"/>
                  <rdf:li rdf:resource="https://identifiers.org/seed.compound/cpd00978"/>
                </rdf:Bag>
              </bqbiol:is>
            </rdf:Description>
          </rdf:RDF>
        </annotation>
      </species>
      <species metaid="meta_M_for_p" sboTerm="SBO:0000247" id="M_for_p" name="Formate" compartment="p" hasOnlySubstanceUnits="false" boundaryCondition="false" constant="false" fbc:charge="-1" fbc:chemicalFormula="CH1O2">
        <notes>
          <html xmlns="http://www.w3.org/1999/xhtml">
            <p>original_bigg_ids: [&apos;for_p&apos;]</p>
          </html>
        </notes>
        <annotation>
          <rdf:RDF xmlns:rdf="http://www.w3.org/1999/02/22-rdf-syntax-ns#" xmlns:dcterms="http://purl.org/dc/terms/" xmlns:vCard="http://www.w3.org/2001/vcard-rdf/3.0#" xmlns:vCard4="http://www.w3.org/2006/vcard/ns#" xmlns:bqbiol="http://biomodels.net/biology-qualifiers/" xmlns:bqmodel="http://biomodels.net/model-qualifiers/">
            <rdf:Description rdf:about="#meta_M_for_p">
              <bqbiol:is>
                <rdf:Bag>
                  <rdf:li rdf:resource="https://identifiers.org/bigg.metabolite/for"/>
                  <rdf:li rdf:resource="https://identifiers.org/biocyc/META:CPD1G-1532"/>
                  <rdf:li rdf:resource="https://identifiers.org/biocyc/META:CPD1G-1535"/>
                  <rdf:li rdf:resource="https://identifiers.org/biocyc/META:FORMATE"/>
                  <rdf:li rdf:resource="https://identifiers.org/biocyc/META:CPD-9845"/>
                  <rdf:li rdf:resource="https://identifiers.org/biocyc/META:CPD1G-1534"/>
                  <rdf:li rdf:resource="https://identifiers.org/biocyc/META:CARBOXYL-GROUP"/>
                  <rdf:li rdf:resource="https://identifiers.org/biocyc/META:CPD1G-1533"/>
                  <rdf:li rdf:resource="https://identifiers.org/chebi/CHEBI:24081"/>
                  <rdf:li rdf:resource="https://identifiers.org/chebi/CHEBI:30751"/>
                  <rdf:li rdf:resource="https://identifiers.org/chebi/CHEBI:15740"/>
                  <rdf:li rdf:resource="https://identifiers.org/chebi/CHEBI:5145"/>
                  <rdf:li rdf:resource="https://identifiers.org/chebi/CHEBI:42460"/>
                  <rdf:li rdf:resource="https://identifiers.org/chebi/CHEBI:14276"/>
                  <rdf:li rdf:resource="https://identifiers.org/chebi/CHEBI:24082"/>
                  <rdf:li rdf:resource="https://identifiers.org/envipath/650babc9-9d68-4b73-9332-11972ca26f7b/compound/9a9d20ae-b6ec-40a9-93ca-1de20597b1ed"/>
                  <rdf:li rdf:resource="https://identifiers.org/envipath/32de3cf4-e3e6-4168-956e-32fa5ddb0ce1/compound/09c1ad08-016e-4477-8840-b97a031eae23"/>
                  <rdf:li rdf:resource="https://identifiers.org/envipath/4fd7f3e0-dd25-43ac-9453-dda3e52396e4/compound/bf16ab32-cb3c-4427-a65a-089ab754823e"/>
                  <rdf:li rdf:resource="https://identifiers.org/envipath/5882df9c-dae1-4d80-a40e-db4724271456/compound/34fe3cd9-9b0b-46b0-a1c5-8a66509f1919"/>
                  <rdf:li rdf:resource="https://identifiers.org/envipath/650babc9-9d68-4b73-9332-11972ca26f7b/compound/1d077cf2-3f9f-4163-aa49-0fca1b2b3ab3"/>
                  <rdf:li rdf:resource="https://identifiers.org/hmdb/HMDB00142"/>
                  <rdf:li rdf:resource="https://identifiers.org/inchi_key/BDAGIHXWWSANSR-UHFFFAOYSA-M"/>
                  <rdf:li rdf:resource="https://identifiers.org/kegg.compound/C00058"/>
                  <rdf:li rdf:resource="https://identifiers.org/metanetx.chemical/MNXM39"/>
                  <rdf:li rdf:resource="https://identifiers.org/reactome.compound/29460"/>
                  <rdf:li rdf:resource="https://identifiers.org/reactome.compound/194712"/>
                  <rdf:li rdf:resource="https://identifiers.org/reactome.compound/389585"/>
                  <rdf:li rdf:resource="https://identifiers.org/reactome.compound/6801451"/>
                  <rdf:li rdf:resource="https://identifiers.org/sabiork/1285"/>
                  <rdf:li rdf:resource="https://identifiers.org/seed.compound/cpd00047"/>
                  <rdf:li rdf:resource="https://identifiers.org/seed.compound/cpd22511"/>
                </rdf:Bag>
              </bqbiol:is>
            </rdf:Description>
          </rdf:RDF>
        </annotation>
      </species>
      <species metaid="meta_M_dump_c" sboTerm="SBO:0000247" id="M_dump_c" name="DUMP C9H11N2O8P" compartment="c" hasOnlySubstanceUnits="false" boundaryCondition="false" constant="false" fbc:charge="-2" fbc:chemicalFormula="C9H11N2O8P">
        <notes>
          <html xmlns="http://www.w3.org/1999/xhtml">
            <p>original_bigg_ids: [&apos;dump_c&apos;]</p>
          </html>
        </notes>
        <annotation>
          <rdf:RDF xmlns:rdf="http://www.w3.org/1999/02/22-rdf-syntax-ns#" xmlns:dcterms="http://purl.org/dc/terms/" xmlns:vCard="http://www.w3.org/2001/vcard-rdf/3.0#" xmlns:vCard4="http://www.w3.org/2006/vcard/ns#" xmlns:bqbiol="http://biomodels.net/biology-qualifiers/" xmlns:bqmodel="http://biomodels.net/model-qualifiers/">
            <rdf:Description rdf:about="#meta_M_dump_c">
              <bqbiol:is>
                <rdf:Bag>
                  <rdf:li rdf:resource="https://identifiers.org/bigg.metabolite/dump"/>
                  <rdf:li rdf:resource="https://identifiers.org/biocyc/META:DUMP"/>
                  <rdf:li rdf:resource="https://identifiers.org/chebi/CHEBI:19263"/>
                  <rdf:li rdf:resource="https://identifiers.org/chebi/CHEBI:14094"/>
                  <rdf:li rdf:resource="https://identifiers.org/chebi/CHEBI:46288"/>
                  <rdf:li rdf:resource="https://identifiers.org/chebi/CHEBI:246422"/>
                  <rdf:li rdf:resource="https://identifiers.org/chebi/CHEBI:47722"/>
                  <rdf:li rdf:resource="https://identifiers.org/chebi/CHEBI:17622"/>
                  <rdf:li rdf:resource="https://identifiers.org/chebi/CHEBI:42245"/>
                  <rdf:li rdf:resource="https://identifiers.org/chebi/CHEBI:46286"/>
                  <rdf:li rdf:resource="https://identifiers.org/chebi/CHEBI:10532"/>
                  <rdf:li rdf:resource="https://identifiers.org/hmdb/HMDB01409"/>
                  <rdf:li rdf:resource="https://identifiers.org/inchi_key/JSRLJPSBLDHEIO-SHYZEUOFSA-L"/>
                  <rdf:li rdf:resource="https://identifiers.org/kegg.compound/C00365"/>
                  <rdf:li rdf:resource="https://identifiers.org/metanetx.chemical/MNXM234"/>
                  <rdf:li rdf:resource="https://identifiers.org/reactome.compound/109382"/>
                  <rdf:li rdf:resource="https://identifiers.org/reactome.compound/500742"/>
                  <rdf:li rdf:resource="https://identifiers.org/sabiork/1334"/>
                  <rdf:li rdf:resource="https://identifiers.org/seed.compound/cpd00299"/>
                </rdf:Bag>
              </bqbiol:is>
            </rdf:Description>
          </rdf:RDF>
        </annotation>
      </species>
      <species metaid="meta_M_dump_p" sboTerm="SBO:0000247" id="M_dump_p" name="DUMP C9H11N2O8P" compartment="p" hasOnlySubstanceUnits="false" boundaryCondition="false" constant="false" fbc:charge="-2" fbc:chemicalFormula="C9H11N2O8P">
        <notes>
          <html xmlns="http://www.w3.org/1999/xhtml">
            <p>original_bigg_ids: [&apos;dump_p&apos;]</p>
          </html>
        </notes>
        <annotation>
          <rdf:RDF xmlns:rdf="http://www.w3.org/1999/02/22-rdf-syntax-ns#" xmlns:dcterms="http://purl.org/dc/terms/" xmlns:vCard="http://www.w3.org/2001/vcard-rdf/3.0#" xmlns:vCard4="http://www.w3.org/2006/vcard/ns#" xmlns:bqbiol="http://biomodels.net/biology-qualifiers/" xmlns:bqmodel="http://biomodels.net/model-qualifiers/">
            <rdf:Description rdf:about="#meta_M_dump_p">
              <bqbiol:is>
                <rdf:Bag>
                  <rdf:li rdf:resource="https://identifiers.org/bigg.metabolite/dump"/>
                  <rdf:li rdf:resource="https://identifiers.org/biocyc/META:DUMP"/>
                  <rdf:li rdf:resource="https://identifiers.org/chebi/CHEBI:19263"/>
                  <rdf:li rdf:resource="https://identifiers.org/chebi/CHEBI:14094"/>
                  <rdf:li rdf:resource="https://identifiers.org/chebi/CHEBI:46288"/>
                  <rdf:li rdf:resource="https://identifiers.org/chebi/CHEBI:246422"/>
                  <rdf:li rdf:resource="https://identifiers.org/chebi/CHEBI:47722"/>
                  <rdf:li rdf:resource="https://identifiers.org/chebi/CHEBI:17622"/>
                  <rdf:li rdf:resource="https://identifiers.org/chebi/CHEBI:42245"/>
                  <rdf:li rdf:resource="https://identifiers.org/chebi/CHEBI:46286"/>
                  <rdf:li rdf:resource="https://identifiers.org/chebi/CHEBI:10532"/>
                  <rdf:li rdf:resource="https://identifiers.org/hmdb/HMDB01409"/>
                  <rdf:li rdf:resource="https://identifiers.org/inchi_key/JSRLJPSBLDHEIO-SHYZEUOFSA-L"/>
                  <rdf:li rdf:resource="https://identifiers.org/kegg.compound/C00365"/>
                  <rdf:li rdf:resource="https://identifiers.org/metanetx.chemical/MNXM234"/>
                  <rdf:li rdf:resource="https://identifiers.org/reactome.compound/109382"/>
                  <rdf:li rdf:resource="https://identifiers.org/reactome.compound/500742"/>
                  <rdf:li rdf:resource="https://identifiers.org/sabiork/1334"/>
                  <rdf:li rdf:resource="https://identifiers.org/seed.compound/cpd00299"/>
                </rdf:Bag>
              </bqbiol:is>
            </rdf:Description>
          </rdf:RDF>
        </annotation>
      </species>
      <species metaid="meta_M_forglu_c" sboTerm="SBO:0000247" id="M_forglu_c" name="N-Formimidoyl-L-glutamate" compartment="c" hasOnlySubstanceUnits="false" boundaryCondition="false" constant="false" fbc:charge="-2" fbc:chemicalFormula="C6H8N2O4">
        <notes>
          <html xmlns="http://www.w3.org/1999/xhtml">
            <p>original_bigg_ids: [&apos;forglu_c&apos;]</p>
          </html>
        </notes>
        <annotation>
          <rdf:RDF xmlns:rdf="http://www.w3.org/1999/02/22-rdf-syntax-ns#" xmlns:dcterms="http://purl.org/dc/terms/" xmlns:vCard="http://www.w3.org/2001/vcard-rdf/3.0#" xmlns:vCard4="http://www.w3.org/2006/vcard/ns#" xmlns:bqbiol="http://biomodels.net/biology-qualifiers/" xmlns:bqmodel="http://biomodels.net/model-qualifiers/">
            <rdf:Description rdf:about="#meta_M_forglu_c">
              <bqbiol:is>
                <rdf:Bag>
                  <rdf:li rdf:resource="https://identifiers.org/bigg.metabolite/forglu"/>
                  <rdf:li rdf:resource="https://identifiers.org/biocyc/META:N-FORMIMINO-L-GLUTAMATE"/>
                  <rdf:li rdf:resource="https://identifiers.org/chebi/CHEBI:12502"/>
                  <rdf:li rdf:resource="https://identifiers.org/chebi/CHEBI:21705"/>
                  <rdf:li rdf:resource="https://identifiers.org/chebi/CHEBI:58928"/>
                  <rdf:li rdf:resource="https://identifiers.org/chebi/CHEBI:7274"/>
                  <rdf:li rdf:resource="https://identifiers.org/chebi/CHEBI:18327"/>
                  <rdf:li rdf:resource="https://identifiers.org/hmdb/HMDB00854"/>
                  <rdf:li rdf:resource="https://identifiers.org/inchi_key/NRXIKWMTVXPVEF-BYPYZUCNSA-M"/>
                  <rdf:li rdf:resource="https://identifiers.org/kegg.compound/C00439"/>
                  <rdf:li rdf:resource="https://identifiers.org/metanetx.chemical/MNXM496"/>
                  <rdf:li rdf:resource="https://identifiers.org/reactome.compound/30158"/>
                  <rdf:li rdf:resource="https://identifiers.org/sabiork/2050"/>
                  <rdf:li rdf:resource="https://identifiers.org/seed.compound/cpd00344"/>
                </rdf:Bag>
              </bqbiol:is>
            </rdf:Description>
          </rdf:RDF>
        </annotation>
      </species>
      <species metaid="meta_M_duri_c" sboTerm="SBO:0000247" id="M_duri_c" name="Deoxyuridine" compartment="c" hasOnlySubstanceUnits="false" boundaryCondition="false" constant="false" fbc:charge="0" fbc:chemicalFormula="C9H12N2O5">
        <notes>
          <html xmlns="http://www.w3.org/1999/xhtml">
            <p>original_bigg_ids: [&apos;duri_c&apos;]</p>
          </html>
        </notes>
        <annotation>
          <rdf:RDF xmlns:rdf="http://www.w3.org/1999/02/22-rdf-syntax-ns#" xmlns:dcterms="http://purl.org/dc/terms/" xmlns:vCard="http://www.w3.org/2001/vcard-rdf/3.0#" xmlns:vCard4="http://www.w3.org/2006/vcard/ns#" xmlns:bqbiol="http://biomodels.net/biology-qualifiers/" xmlns:bqmodel="http://biomodels.net/model-qualifiers/">
            <rdf:Description rdf:about="#meta_M_duri_c">
              <bqbiol:is>
                <rdf:Bag>
                  <rdf:li rdf:resource="https://identifiers.org/bigg.metabolite/duri"/>
                  <rdf:li rdf:resource="https://identifiers.org/biocyc/META:DEOXYURIDINE"/>
                  <rdf:li rdf:resource="https://identifiers.org/chebi/CHEBI:46293"/>
                  <rdf:li rdf:resource="https://identifiers.org/chebi/CHEBI:14123"/>
                  <rdf:li rdf:resource="https://identifiers.org/chebi/CHEBI:29113"/>
                  <rdf:li rdf:resource="https://identifiers.org/chebi/CHEBI:46289"/>
                  <rdf:li rdf:resource="https://identifiers.org/chebi/CHEBI:4434"/>
                  <rdf:li rdf:resource="https://identifiers.org/chebi/CHEBI:23640"/>
                  <rdf:li rdf:resource="https://identifiers.org/chebi/CHEBI:19261"/>
                  <rdf:li rdf:resource="https://identifiers.org/chebi/CHEBI:46165"/>
                  <rdf:li rdf:resource="https://identifiers.org/chebi/CHEBI:42178"/>
                  <rdf:li rdf:resource="https://identifiers.org/chebi/CHEBI:11398"/>
                  <rdf:li rdf:resource="https://identifiers.org/chebi/CHEBI:16450"/>
                  <rdf:li rdf:resource="https://identifiers.org/chebi/CHEBI:11572"/>
                  <rdf:li rdf:resource="https://identifiers.org/hmdb/HMDB00012"/>
                  <rdf:li rdf:resource="https://identifiers.org/inchi_key/MXHRCPNRJAMMIM-SHYZEUOFSA-N"/>
                  <rdf:li rdf:resource="https://identifiers.org/kegg.compound/C00526"/>
                  <rdf:li rdf:resource="https://identifiers.org/metanetx.chemical/MNXM492"/>
                  <rdf:li rdf:resource="https://identifiers.org/reactome.compound/500430"/>
                  <rdf:li rdf:resource="https://identifiers.org/sabiork/2074"/>
                  <rdf:li rdf:resource="https://identifiers.org/seed.compound/cpd00412"/>
                </rdf:Bag>
              </bqbiol:is>
            </rdf:Description>
          </rdf:RDF>
        </annotation>
      </species>
      <species metaid="meta_M_fpram_c" sboTerm="SBO:0000247" id="M_fpram_c" name="2-(Formamido)-N1-(5-phospho-D-ribosyl)acetamidine" compartment="c" hasOnlySubstanceUnits="false" boundaryCondition="false" constant="false" fbc:charge="-1" fbc:chemicalFormula="C8H15N3O8P">
        <notes>
          <html xmlns="http://www.w3.org/1999/xhtml">
            <p>original_bigg_ids: [&apos;fpram_c&apos;]</p>
          </html>
        </notes>
        <annotation>
          <rdf:RDF xmlns:rdf="http://www.w3.org/1999/02/22-rdf-syntax-ns#" xmlns:dcterms="http://purl.org/dc/terms/" xmlns:vCard="http://www.w3.org/2001/vcard-rdf/3.0#" xmlns:vCard4="http://www.w3.org/2006/vcard/ns#" xmlns:bqbiol="http://biomodels.net/biology-qualifiers/" xmlns:bqmodel="http://biomodels.net/model-qualifiers/">
            <rdf:Description rdf:about="#meta_M_fpram_c">
              <bqbiol:is>
                <rdf:Bag>
                  <rdf:li rdf:resource="https://identifiers.org/bigg.metabolite/fpram"/>
                  <rdf:li rdf:resource="https://identifiers.org/chebi/CHEBI:18413"/>
                  <rdf:li rdf:resource="https://identifiers.org/chebi/CHEBI:58478"/>
                  <rdf:li rdf:resource="https://identifiers.org/chebi/CHEBI:971"/>
                  <rdf:li rdf:resource="https://identifiers.org/chebi/CHEBI:11474"/>
                  <rdf:li rdf:resource="https://identifiers.org/hmdb/HMDB06211"/>
                  <rdf:li rdf:resource="https://identifiers.org/inchi_key/PMCOGCVKOAOZQM-ZRTZXPPTSA-M"/>
                  <rdf:li rdf:resource="https://identifiers.org/metanetx.chemical/MNXM479745"/>
                  <rdf:li rdf:resource="https://identifiers.org/reactome.compound/111369"/>
                </rdf:Bag>
              </bqbiol:is>
            </rdf:Description>
          </rdf:RDF>
        </annotation>
      </species>
      <species metaid="meta_M_duri_p" sboTerm="SBO:0000247" id="M_duri_p" name="Deoxyuridine" compartment="p" hasOnlySubstanceUnits="false" boundaryCondition="false" constant="false" fbc:charge="0" fbc:chemicalFormula="C9H12N2O5">
        <notes>
          <html xmlns="http://www.w3.org/1999/xhtml">
            <p>original_bigg_ids: [&apos;duri_p&apos;]</p>
          </html>
        </notes>
        <annotation>
          <rdf:RDF xmlns:rdf="http://www.w3.org/1999/02/22-rdf-syntax-ns#" xmlns:dcterms="http://purl.org/dc/terms/" xmlns:vCard="http://www.w3.org/2001/vcard-rdf/3.0#" xmlns:vCard4="http://www.w3.org/2006/vcard/ns#" xmlns:bqbiol="http://biomodels.net/biology-qualifiers/" xmlns:bqmodel="http://biomodels.net/model-qualifiers/">
            <rdf:Description rdf:about="#meta_M_duri_p">
              <bqbiol:is>
                <rdf:Bag>
                  <rdf:li rdf:resource="https://identifiers.org/bigg.metabolite/duri"/>
                  <rdf:li rdf:resource="https://identifiers.org/biocyc/META:DEOXYURIDINE"/>
                  <rdf:li rdf:resource="https://identifiers.org/chebi/CHEBI:46293"/>
                  <rdf:li rdf:resource="https://identifiers.org/chebi/CHEBI:14123"/>
                  <rdf:li rdf:resource="https://identifiers.org/chebi/CHEBI:29113"/>
                  <rdf:li rdf:resource="https://identifiers.org/chebi/CHEBI:46289"/>
                  <rdf:li rdf:resource="https://identifiers.org/chebi/CHEBI:4434"/>
                  <rdf:li rdf:resource="https://identifiers.org/chebi/CHEBI:23640"/>
                  <rdf:li rdf:resource="https://identifiers.org/chebi/CHEBI:19261"/>
                  <rdf:li rdf:resource="https://identifiers.org/chebi/CHEBI:46165"/>
                  <rdf:li rdf:resource="https://identifiers.org/chebi/CHEBI:42178"/>
                  <rdf:li rdf:resource="https://identifiers.org/chebi/CHEBI:11398"/>
                  <rdf:li rdf:resource="https://identifiers.org/chebi/CHEBI:16450"/>
                  <rdf:li rdf:resource="https://identifiers.org/chebi/CHEBI:11572"/>
                  <rdf:li rdf:resource="https://identifiers.org/hmdb/HMDB00012"/>
                  <rdf:li rdf:resource="https://identifiers.org/inchi_key/MXHRCPNRJAMMIM-SHYZEUOFSA-N"/>
                  <rdf:li rdf:resource="https://identifiers.org/kegg.compound/C00526"/>
                  <rdf:li rdf:resource="https://identifiers.org/metanetx.chemical/MNXM492"/>
                  <rdf:li rdf:resource="https://identifiers.org/reactome.compound/500430"/>
                  <rdf:li rdf:resource="https://identifiers.org/sabiork/2074"/>
                  <rdf:li rdf:resource="https://identifiers.org/seed.compound/cpd00412"/>
                </rdf:Bag>
              </bqbiol:is>
            </rdf:Description>
          </rdf:RDF>
        </annotation>
      </species>
      <species metaid="meta_M_fprica_c" sboTerm="SBO:0000247" id="M_fprica_c" name="5-Formamido-1-(5-phospho-D-ribosyl)imidazole-4-carboxamide" compartment="c" hasOnlySubstanceUnits="false" boundaryCondition="false" constant="false" fbc:charge="-2" fbc:chemicalFormula="C10H13N4O9P">
        <notes>
          <html xmlns="http://www.w3.org/1999/xhtml">
            <p>original_bigg_ids: [&apos;fprica_c&apos;]</p>
          </html>
        </notes>
        <annotation>
          <rdf:RDF xmlns:rdf="http://www.w3.org/1999/02/22-rdf-syntax-ns#" xmlns:dcterms="http://purl.org/dc/terms/" xmlns:vCard="http://www.w3.org/2001/vcard-rdf/3.0#" xmlns:vCard4="http://www.w3.org/2006/vcard/ns#" xmlns:bqbiol="http://biomodels.net/biology-qualifiers/" xmlns:bqmodel="http://biomodels.net/model-qualifiers/">
            <rdf:Description rdf:about="#meta_M_fprica_c">
              <bqbiol:is>
                <rdf:Bag>
                  <rdf:li rdf:resource="https://identifiers.org/bigg.metabolite/fprica"/>
                  <rdf:li rdf:resource="https://identifiers.org/biocyc/META:PHOSPHORIBOSYL-FORMAMIDO-CARBOXAMIDE"/>
                  <rdf:li rdf:resource="https://identifiers.org/chebi/CHEBI:18967"/>
                  <rdf:li rdf:resource="https://identifiers.org/chebi/CHEBI:12125"/>
                  <rdf:li rdf:resource="https://identifiers.org/chebi/CHEBI:574"/>
                  <rdf:li rdf:resource="https://identifiers.org/chebi/CHEBI:58467"/>
                  <rdf:li rdf:resource="https://identifiers.org/chebi/CHEBI:18381"/>
                  <rdf:li rdf:resource="https://identifiers.org/hmdb/HMDB62708"/>
                  <rdf:li rdf:resource="https://identifiers.org/hmdb/HMDB01439"/>
                  <rdf:li rdf:resource="https://identifiers.org/inchi_key/ABCOOORLYAOBOZ-KQYNXXCUSA-L"/>
                  <rdf:li rdf:resource="https://identifiers.org/kegg.compound/C04734"/>
                  <rdf:li rdf:resource="https://identifiers.org/metanetx.chemical/MNXM456"/>
                  <rdf:li rdf:resource="https://identifiers.org/reactome.compound/111427"/>
                  <rdf:li rdf:resource="https://identifiers.org/sabiork/1892"/>
                  <rdf:li rdf:resource="https://identifiers.org/seed.compound/cpd02884"/>
                </rdf:Bag>
              </bqbiol:is>
            </rdf:Description>
          </rdf:RDF>
        </annotation>
      </species>
      <species metaid="meta_M_dutp_c" sboTerm="SBO:0000247" id="M_dutp_c" name="DUTP C9H11N2O14P3" compartment="c" hasOnlySubstanceUnits="false" boundaryCondition="false" constant="false" fbc:charge="-4" fbc:chemicalFormula="C9H11N2O14P3">
        <notes>
          <html xmlns="http://www.w3.org/1999/xhtml">
            <p>original_bigg_ids: [&apos;dutp_c&apos;]</p>
          </html>
        </notes>
        <annotation>
          <rdf:RDF xmlns:rdf="http://www.w3.org/1999/02/22-rdf-syntax-ns#" xmlns:dcterms="http://purl.org/dc/terms/" xmlns:vCard="http://www.w3.org/2001/vcard-rdf/3.0#" xmlns:vCard4="http://www.w3.org/2006/vcard/ns#" xmlns:bqbiol="http://biomodels.net/biology-qualifiers/" xmlns:bqmodel="http://biomodels.net/model-qualifiers/">
            <rdf:Description rdf:about="#meta_M_dutp_c">
              <bqbiol:is>
                <rdf:Bag>
                  <rdf:li rdf:resource="https://identifiers.org/bigg.metabolite/dutp"/>
                  <rdf:li rdf:resource="https://identifiers.org/biocyc/META:DUTP"/>
                  <rdf:li rdf:resource="https://identifiers.org/chebi/CHEBI:17625"/>
                  <rdf:li rdf:resource="https://identifiers.org/chebi/CHEBI:14095"/>
                  <rdf:li rdf:resource="https://identifiers.org/chebi/CHEBI:10533"/>
                  <rdf:li rdf:resource="https://identifiers.org/chebi/CHEBI:61555"/>
                  <rdf:li rdf:resource="https://identifiers.org/chebi/CHEBI:19264"/>
                  <rdf:li rdf:resource="https://identifiers.org/chebi/CHEBI:58212"/>
                  <rdf:li rdf:resource="https://identifiers.org/hmdb/HMDB01191"/>
                  <rdf:li rdf:resource="https://identifiers.org/inchi_key/AHCYMLUZIRLXAA-SHYZEUOFSA-J"/>
                  <rdf:li rdf:resource="https://identifiers.org/kegg.compound/C00460"/>
                  <rdf:li rdf:resource="https://identifiers.org/metanetx.chemical/MNXM452"/>
                  <rdf:li rdf:resource="https://identifiers.org/reactome.compound/500739"/>
                  <rdf:li rdf:resource="https://identifiers.org/sabiork/1680"/>
                  <rdf:li rdf:resource="https://identifiers.org/seed.compound/cpd00358"/>
                </rdf:Bag>
              </bqbiol:is>
            </rdf:Description>
          </rdf:RDF>
        </annotation>
      </species>
      <species metaid="meta_M_frdp_c" sboTerm="SBO:0000247" id="M_frdp_c" name="Farnesyl diphosphate" compartment="c" hasOnlySubstanceUnits="false" boundaryCondition="false" constant="false" fbc:charge="-3" fbc:chemicalFormula="C15H25O7P2">
        <notes>
          <html xmlns="http://www.w3.org/1999/xhtml">
            <p>original_bigg_ids: [&apos;frdp_c&apos;]</p>
          </html>
        </notes>
        <annotation>
          <rdf:RDF xmlns:rdf="http://www.w3.org/1999/02/22-rdf-syntax-ns#" xmlns:dcterms="http://purl.org/dc/terms/" xmlns:vCard="http://www.w3.org/2001/vcard-rdf/3.0#" xmlns:vCard4="http://www.w3.org/2006/vcard/ns#" xmlns:bqbiol="http://biomodels.net/biology-qualifiers/" xmlns:bqmodel="http://biomodels.net/model-qualifiers/">
            <rdf:Description rdf:about="#meta_M_frdp_c">
              <bqbiol:is>
                <rdf:Bag>
                  <rdf:li rdf:resource="https://identifiers.org/bigg.metabolite/frdp"/>
                  <rdf:li rdf:resource="https://identifiers.org/biocyc/META:FARNESYL-PP"/>
                  <rdf:li rdf:resource="https://identifiers.org/chebi/CHEBI:50277"/>
                  <rdf:li rdf:resource="https://identifiers.org/chebi/CHEBI:19789"/>
                  <rdf:li rdf:resource="https://identifiers.org/chebi/CHEBI:24016"/>
                  <rdf:li rdf:resource="https://identifiers.org/chebi/CHEBI:12874"/>
                  <rdf:li rdf:resource="https://identifiers.org/chebi/CHEBI:12854"/>
                  <rdf:li rdf:resource="https://identifiers.org/chebi/CHEBI:10700"/>
                  <rdf:li rdf:resource="https://identifiers.org/chebi/CHEBI:42496"/>
                  <rdf:li rdf:resource="https://identifiers.org/chebi/CHEBI:175763"/>
                  <rdf:li rdf:resource="https://identifiers.org/chebi/CHEBI:11488"/>
                  <rdf:li rdf:resource="https://identifiers.org/chebi/CHEBI:11491"/>
                  <rdf:li rdf:resource="https://identifiers.org/chebi/CHEBI:17407"/>
                  <rdf:li rdf:resource="https://identifiers.org/chebi/CHEBI:14231"/>
                  <rdf:li rdf:resource="https://identifiers.org/hmdb/HMDB04201"/>
                  <rdf:li rdf:resource="https://identifiers.org/hmdb/HMDB00961"/>
                  <rdf:li rdf:resource="https://identifiers.org/inchi_key/VWFJDQUYCIWHTN-YFVJMOTDSA-K"/>
                  <rdf:li rdf:resource="https://identifiers.org/kegg.compound/C00448"/>
                  <rdf:li rdf:resource="https://identifiers.org/lipidmaps/LMPR0103010002"/>
                  <rdf:li rdf:resource="https://identifiers.org/metanetx.chemical/MNXM34"/>
                  <rdf:li rdf:resource="https://identifiers.org/reactome.compound/191385"/>
                  <rdf:li rdf:resource="https://identifiers.org/reactome.compound/2162257"/>
                  <rdf:li rdf:resource="https://identifiers.org/reactome.compound/4419987"/>
                  <rdf:li rdf:resource="https://identifiers.org/sabiork/5095"/>
                  <rdf:li rdf:resource="https://identifiers.org/seed.compound/cpd00350"/>
                </rdf:Bag>
              </bqbiol:is>
            </rdf:Description>
          </rdf:RDF>
        </annotation>
      </species>
      <species metaid="meta_M_dxyl5p_c" sboTerm="SBO:0000247" id="M_dxyl5p_c" name="1-deoxy-D-xylulose 5-phosphate" compartment="c" hasOnlySubstanceUnits="false" boundaryCondition="false" constant="false" fbc:charge="-2" fbc:chemicalFormula="C5H9O7P">
        <notes>
          <html xmlns="http://www.w3.org/1999/xhtml">
            <p>original_bigg_ids: [&apos;dxyl5p_c&apos;]</p>
          </html>
        </notes>
        <annotation>
          <rdf:RDF xmlns:rdf="http://www.w3.org/1999/02/22-rdf-syntax-ns#" xmlns:dcterms="http://purl.org/dc/terms/" xmlns:vCard="http://www.w3.org/2001/vcard-rdf/3.0#" xmlns:vCard4="http://www.w3.org/2006/vcard/ns#" xmlns:bqbiol="http://biomodels.net/biology-qualifiers/" xmlns:bqmodel="http://biomodels.net/model-qualifiers/">
            <rdf:Description rdf:about="#meta_M_dxyl5p_c">
              <bqbiol:is>
                <rdf:Bag>
                  <rdf:li rdf:resource="https://identifiers.org/bigg.metabolite/dxyl5p"/>
                  <rdf:li rdf:resource="https://identifiers.org/biocyc/META:DEOXYXYLULOSE-5P"/>
                  <rdf:li rdf:resource="https://identifiers.org/chebi/CHEBI:57792"/>
                  <rdf:li rdf:resource="https://identifiers.org/chebi/CHEBI:11254"/>
                  <rdf:li rdf:resource="https://identifiers.org/chebi/CHEBI:16493"/>
                  <rdf:li rdf:resource="https://identifiers.org/chebi/CHEBI:622"/>
                  <rdf:li rdf:resource="https://identifiers.org/hmdb/HMDB01213"/>
                  <rdf:li rdf:resource="https://identifiers.org/inchi_key/AJPADPZSRRUGHI-RFZPGFLSSA-L"/>
                  <rdf:li rdf:resource="https://identifiers.org/kegg.compound/C11437"/>
                  <rdf:li rdf:resource="https://identifiers.org/metanetx.chemical/MNXM622"/>
                  <rdf:li rdf:resource="https://identifiers.org/sabiork/13504"/>
                  <rdf:li rdf:resource="https://identifiers.org/seed.compound/cpd08289"/>
                </rdf:Bag>
              </bqbiol:is>
            </rdf:Description>
          </rdf:RDF>
        </annotation>
      </species>
      <species metaid="meta_M_e4p_c" sboTerm="SBO:0000247" id="M_e4p_c" name="D-Erythrose 4-phosphate" compartment="c" hasOnlySubstanceUnits="false" boundaryCondition="false" constant="false" fbc:charge="-2" fbc:chemicalFormula="C4H7O7P">
        <notes>
          <html xmlns="http://www.w3.org/1999/xhtml">
            <p>original_bigg_ids: [&apos;e4p_c&apos;]</p>
          </html>
        </notes>
        <annotation>
          <rdf:RDF xmlns:rdf="http://www.w3.org/1999/02/22-rdf-syntax-ns#" xmlns:dcterms="http://purl.org/dc/terms/" xmlns:vCard="http://www.w3.org/2001/vcard-rdf/3.0#" xmlns:vCard4="http://www.w3.org/2006/vcard/ns#" xmlns:bqbiol="http://biomodels.net/biology-qualifiers/" xmlns:bqmodel="http://biomodels.net/model-qualifiers/">
            <rdf:Description rdf:about="#meta_M_e4p_c">
              <bqbiol:is>
                <rdf:Bag>
                  <rdf:li rdf:resource="https://identifiers.org/bigg.metabolite/e4p"/>
                  <rdf:li rdf:resource="https://identifiers.org/biocyc/META:ERYTHROSE-4P"/>
                  <rdf:li rdf:resource="https://identifiers.org/chebi/CHEBI:4114"/>
                  <rdf:li rdf:resource="https://identifiers.org/chebi/CHEBI:20927"/>
                  <rdf:li rdf:resource="https://identifiers.org/chebi/CHEBI:12921"/>
                  <rdf:li rdf:resource="https://identifiers.org/chebi/CHEBI:48153"/>
                  <rdf:li rdf:resource="https://identifiers.org/chebi/CHEBI:16897"/>
                  <rdf:li rdf:resource="https://identifiers.org/chebi/CHEBI:42349"/>
                  <rdf:li rdf:resource="https://identifiers.org/hmdb/HMDB01321"/>
                  <rdf:li rdf:resource="https://identifiers.org/inchi_key/NGHMDNPXVRFFGS-IUYQGCFVSA-L"/>
                  <rdf:li rdf:resource="https://identifiers.org/kegg.compound/C00279"/>
                  <rdf:li rdf:resource="https://identifiers.org/metanetx.chemical/MNXM258"/>
                  <rdf:li rdf:resource="https://identifiers.org/reactome.compound/29878"/>
                  <rdf:li rdf:resource="https://identifiers.org/sabiork/1324"/>
                  <rdf:li rdf:resource="https://identifiers.org/seed.compound/cpd00236"/>
                </rdf:Bag>
              </bqbiol:is>
            </rdf:Description>
          </rdf:RDF>
        </annotation>
      </species>
      <species metaid="meta_M_fru_e" sboTerm="SBO:0000247" id="M_fru_e" name="D-Fructose" compartment="e" hasOnlySubstanceUnits="false" boundaryCondition="false" constant="false" fbc:charge="0" fbc:chemicalFormula="C6H12O6">
        <notes>
          <html xmlns="http://www.w3.org/1999/xhtml">
            <p>original_bigg_ids: [&apos;fru_e&apos;]</p>
          </html>
        </notes>
        <annotation>
          <rdf:RDF xmlns:rdf="http://www.w3.org/1999/02/22-rdf-syntax-ns#" xmlns:dcterms="http://purl.org/dc/terms/" xmlns:vCard="http://www.w3.org/2001/vcard-rdf/3.0#" xmlns:vCard4="http://www.w3.org/2006/vcard/ns#" xmlns:bqbiol="http://biomodels.net/biology-qualifiers/" xmlns:bqmodel="http://biomodels.net/model-qualifiers/">
            <rdf:Description rdf:about="#meta_M_fru_e">
              <bqbiol:is>
                <rdf:Bag>
                  <rdf:li rdf:resource="https://identifiers.org/bigg.metabolite/fru"/>
                  <rdf:li rdf:resource="https://identifiers.org/biocyc/META:D-Fructopyranose"/>
                  <rdf:li rdf:resource="https://identifiers.org/biocyc/META:Fructofuranose"/>
                  <rdf:li rdf:resource="https://identifiers.org/biocyc/META:CPD-15382"/>
                  <rdf:li rdf:resource="https://identifiers.org/biocyc/META:FRU"/>
                  <rdf:li rdf:resource="https://identifiers.org/chebi/CHEBI:47424"/>
                  <rdf:li rdf:resource="https://identifiers.org/chebi/CHEBI:28757"/>
                  <rdf:li rdf:resource="https://identifiers.org/chebi/CHEBI:24110"/>
                  <rdf:li rdf:resource="https://identifiers.org/chebi/CHEBI:20929"/>
                  <rdf:li rdf:resource="https://identifiers.org/chebi/CHEBI:4119"/>
                  <rdf:li rdf:resource="https://identifiers.org/chebi/CHEBI:15824"/>
                  <rdf:li rdf:resource="https://identifiers.org/chebi/CHEBI:5172"/>
                  <rdf:li rdf:resource="https://identifiers.org/chebi/CHEBI:24104"/>
                  <rdf:li rdf:resource="https://identifiers.org/chebi/CHEBI:12923"/>
                  <rdf:li rdf:resource="https://identifiers.org/chebi/CHEBI:4118"/>
                  <rdf:li rdf:resource="https://identifiers.org/chebi/CHEBI:37714"/>
                  <rdf:li rdf:resource="https://identifiers.org/chebi/CHEBI:37721"/>
                  <rdf:li rdf:resource="https://identifiers.org/chebi/CHEBI:48095"/>
                  <rdf:li rdf:resource="https://identifiers.org/hmdb/HMDB62538"/>
                  <rdf:li rdf:resource="https://identifiers.org/inchi_key/RFSUNEUAIZKAJO-VRPWFDPXSA-N"/>
                  <rdf:li rdf:resource="https://identifiers.org/kegg.compound/C01496"/>
                  <rdf:li rdf:resource="https://identifiers.org/kegg.compound/C05003"/>
                  <rdf:li rdf:resource="https://identifiers.org/kegg.compound/C00095"/>
                  <rdf:li rdf:resource="https://identifiers.org/kegg.compound/C10906"/>
                  <rdf:li rdf:resource="https://identifiers.org/kegg.drug/D00114"/>
                  <rdf:li rdf:resource="https://identifiers.org/metanetx.chemical/MNXM175"/>
                  <rdf:li rdf:resource="https://identifiers.org/reactome.compound/189049"/>
                  <rdf:li rdf:resource="https://identifiers.org/reactome.compound/29532"/>
                  <rdf:li rdf:resource="https://identifiers.org/sabiork/25055"/>
                  <rdf:li rdf:resource="https://identifiers.org/sabiork/1463"/>
                  <rdf:li rdf:resource="https://identifiers.org/sabiork/1464"/>
                  <rdf:li rdf:resource="https://identifiers.org/seed.compound/cpd00082"/>
                  <rdf:li rdf:resource="https://identifiers.org/seed.compound/cpd19015"/>
                  <rdf:li rdf:resource="https://identifiers.org/seed.compound/cpd27040"/>
                </rdf:Bag>
              </bqbiol:is>
            </rdf:Description>
          </rdf:RDF>
        </annotation>
      </species>
      <species metaid="meta_M_ecto__L_c" sboTerm="SBO:0000247" id="M_ecto__L_c" name="L Ectoine" compartment="c" hasOnlySubstanceUnits="false" boundaryCondition="false" constant="false" fbc:charge="0" fbc:chemicalFormula="C6H10N2O2">
        <notes>
          <html xmlns="http://www.w3.org/1999/xhtml">
            <p>original_bigg_ids: [&apos;ecto__L_c&apos;]</p>
          </html>
        </notes>
        <annotation>
          <rdf:RDF xmlns:rdf="http://www.w3.org/1999/02/22-rdf-syntax-ns#" xmlns:dcterms="http://purl.org/dc/terms/" xmlns:vCard="http://www.w3.org/2001/vcard-rdf/3.0#" xmlns:vCard4="http://www.w3.org/2006/vcard/ns#" xmlns:bqbiol="http://biomodels.net/biology-qualifiers/" xmlns:bqmodel="http://biomodels.net/model-qualifiers/">
            <rdf:Description rdf:about="#meta_M_ecto__L_c">
              <bqbiol:is>
                <rdf:Bag>
                  <rdf:li rdf:resource="https://identifiers.org/bigg.metabolite/ecto__L"/>
                </rdf:Bag>
              </bqbiol:is>
            </rdf:Description>
          </rdf:RDF>
        </annotation>
      </species>
      <species metaid="meta_M_fru_p" sboTerm="SBO:0000247" id="M_fru_p" name="D-Fructose" compartment="p" hasOnlySubstanceUnits="false" boundaryCondition="false" constant="false" fbc:charge="0" fbc:chemicalFormula="C6H12O6">
        <notes>
          <html xmlns="http://www.w3.org/1999/xhtml">
            <p>original_bigg_ids: [&apos;fru_p&apos;]</p>
          </html>
        </notes>
        <annotation>
          <rdf:RDF xmlns:rdf="http://www.w3.org/1999/02/22-rdf-syntax-ns#" xmlns:dcterms="http://purl.org/dc/terms/" xmlns:vCard="http://www.w3.org/2001/vcard-rdf/3.0#" xmlns:vCard4="http://www.w3.org/2006/vcard/ns#" xmlns:bqbiol="http://biomodels.net/biology-qualifiers/" xmlns:bqmodel="http://biomodels.net/model-qualifiers/">
            <rdf:Description rdf:about="#meta_M_fru_p">
              <bqbiol:is>
                <rdf:Bag>
                  <rdf:li rdf:resource="https://identifiers.org/bigg.metabolite/fru"/>
                  <rdf:li rdf:resource="https://identifiers.org/biocyc/META:D-Fructopyranose"/>
                  <rdf:li rdf:resource="https://identifiers.org/biocyc/META:Fructofuranose"/>
                  <rdf:li rdf:resource="https://identifiers.org/biocyc/META:CPD-15382"/>
                  <rdf:li rdf:resource="https://identifiers.org/biocyc/META:FRU"/>
                  <rdf:li rdf:resource="https://identifiers.org/chebi/CHEBI:47424"/>
                  <rdf:li rdf:resource="https://identifiers.org/chebi/CHEBI:28757"/>
                  <rdf:li rdf:resource="https://identifiers.org/chebi/CHEBI:24110"/>
                  <rdf:li rdf:resource="https://identifiers.org/chebi/CHEBI:20929"/>
                  <rdf:li rdf:resource="https://identifiers.org/chebi/CHEBI:4119"/>
                  <rdf:li rdf:resource="https://identifiers.org/chebi/CHEBI:15824"/>
                  <rdf:li rdf:resource="https://identifiers.org/chebi/CHEBI:5172"/>
                  <rdf:li rdf:resource="https://identifiers.org/chebi/CHEBI:24104"/>
                  <rdf:li rdf:resource="https://identifiers.org/chebi/CHEBI:12923"/>
                  <rdf:li rdf:resource="https://identifiers.org/chebi/CHEBI:4118"/>
                  <rdf:li rdf:resource="https://identifiers.org/chebi/CHEBI:37714"/>
                  <rdf:li rdf:resource="https://identifiers.org/chebi/CHEBI:37721"/>
                  <rdf:li rdf:resource="https://identifiers.org/chebi/CHEBI:48095"/>
                  <rdf:li rdf:resource="https://identifiers.org/hmdb/HMDB62538"/>
                  <rdf:li rdf:resource="https://identifiers.org/inchi_key/RFSUNEUAIZKAJO-VRPWFDPXSA-N"/>
                  <rdf:li rdf:resource="https://identifiers.org/kegg.compound/C01496"/>
                  <rdf:li rdf:resource="https://identifiers.org/kegg.compound/C05003"/>
                  <rdf:li rdf:resource="https://identifiers.org/kegg.compound/C00095"/>
                  <rdf:li rdf:resource="https://identifiers.org/kegg.compound/C10906"/>
                  <rdf:li rdf:resource="https://identifiers.org/kegg.drug/D00114"/>
                  <rdf:li rdf:resource="https://identifiers.org/metanetx.chemical/MNXM175"/>
                  <rdf:li rdf:resource="https://identifiers.org/reactome.compound/189049"/>
                  <rdf:li rdf:resource="https://identifiers.org/reactome.compound/29532"/>
                  <rdf:li rdf:resource="https://identifiers.org/sabiork/25055"/>
                  <rdf:li rdf:resource="https://identifiers.org/sabiork/1463"/>
                  <rdf:li rdf:resource="https://identifiers.org/sabiork/1464"/>
                  <rdf:li rdf:resource="https://identifiers.org/seed.compound/cpd00082"/>
                  <rdf:li rdf:resource="https://identifiers.org/seed.compound/cpd19015"/>
                  <rdf:li rdf:resource="https://identifiers.org/seed.compound/cpd27040"/>
                </rdf:Bag>
              </bqbiol:is>
            </rdf:Description>
          </rdf:RDF>
        </annotation>
      </species>
      <species metaid="meta_M_ecto__L_e" sboTerm="SBO:0000247" id="M_ecto__L_e" name="L Ectoine" compartment="e" hasOnlySubstanceUnits="false" boundaryCondition="false" constant="false" fbc:charge="0" fbc:chemicalFormula="C6H10N2O2">
        <notes>
          <html xmlns="http://www.w3.org/1999/xhtml">
            <p>original_bigg_ids: [&apos;ecto__L_e&apos;]</p>
          </html>
        </notes>
        <annotation>
          <rdf:RDF xmlns:rdf="http://www.w3.org/1999/02/22-rdf-syntax-ns#" xmlns:dcterms="http://purl.org/dc/terms/" xmlns:vCard="http://www.w3.org/2001/vcard-rdf/3.0#" xmlns:vCard4="http://www.w3.org/2006/vcard/ns#" xmlns:bqbiol="http://biomodels.net/biology-qualifiers/" xmlns:bqmodel="http://biomodels.net/model-qualifiers/">
            <rdf:Description rdf:about="#meta_M_ecto__L_e">
              <bqbiol:is>
                <rdf:Bag>
                  <rdf:li rdf:resource="https://identifiers.org/bigg.metabolite/ecto__L"/>
                </rdf:Bag>
              </bqbiol:is>
            </rdf:Description>
          </rdf:RDF>
        </annotation>
      </species>
      <species metaid="meta_M_fum_c" sboTerm="SBO:0000247" id="M_fum_c" name="Fumarate" compartment="c" hasOnlySubstanceUnits="false" boundaryCondition="false" constant="false" fbc:charge="-2" fbc:chemicalFormula="C4H2O4">
        <notes>
          <html xmlns="http://www.w3.org/1999/xhtml">
            <p>original_bigg_ids: [&apos;fum_c&apos;]</p>
          </html>
        </notes>
        <annotation>
          <rdf:RDF xmlns:rdf="http://www.w3.org/1999/02/22-rdf-syntax-ns#" xmlns:dcterms="http://purl.org/dc/terms/" xmlns:vCard="http://www.w3.org/2001/vcard-rdf/3.0#" xmlns:vCard4="http://www.w3.org/2006/vcard/ns#" xmlns:bqbiol="http://biomodels.net/biology-qualifiers/" xmlns:bqmodel="http://biomodels.net/model-qualifiers/">
            <rdf:Description rdf:about="#meta_M_fum_c">
              <bqbiol:is>
                <rdf:Bag>
                  <rdf:li rdf:resource="https://identifiers.org/bigg.metabolite/fum"/>
                  <rdf:li rdf:resource="https://identifiers.org/biocyc/META:FUM"/>
                  <rdf:li rdf:resource="https://identifiers.org/chebi/CHEBI:36180"/>
                  <rdf:li rdf:resource="https://identifiers.org/chebi/CHEBI:37155"/>
                  <rdf:li rdf:resource="https://identifiers.org/chebi/CHEBI:42511"/>
                  <rdf:li rdf:resource="https://identifiers.org/chebi/CHEBI:5190"/>
                  <rdf:li rdf:resource="https://identifiers.org/chebi/CHEBI:18012"/>
                  <rdf:li rdf:resource="https://identifiers.org/chebi/CHEBI:42743"/>
                  <rdf:li rdf:resource="https://identifiers.org/chebi/CHEBI:22956"/>
                  <rdf:li rdf:resource="https://identifiers.org/chebi/CHEBI:22957"/>
                  <rdf:li rdf:resource="https://identifiers.org/chebi/CHEBI:24124"/>
                  <rdf:li rdf:resource="https://identifiers.org/chebi/CHEBI:14284"/>
                  <rdf:li rdf:resource="https://identifiers.org/chebi/CHEBI:37154"/>
                  <rdf:li rdf:resource="https://identifiers.org/chebi/CHEBI:29806"/>
                  <rdf:li rdf:resource="https://identifiers.org/chebi/CHEBI:22958"/>
                  <rdf:li rdf:resource="https://identifiers.org/chebi/CHEBI:24122"/>
                  <rdf:li rdf:resource="https://identifiers.org/envipath/32de3cf4-e3e6-4168-956e-32fa5ddb0ce1/compound/709035ec-4868-4de8-9095-06428f6be14b"/>
                  <rdf:li rdf:resource="https://identifiers.org/hmdb/HMDB00134"/>
                  <rdf:li rdf:resource="https://identifiers.org/inchi_key/VZCYOOQTPOCHFL-OWOJBTEDSA-L"/>
                  <rdf:li rdf:resource="https://identifiers.org/kegg.compound/C00122"/>
                  <rdf:li rdf:resource="https://identifiers.org/kegg.drug/D02308"/>
                  <rdf:li rdf:resource="https://identifiers.org/metanetx.chemical/MNXM93"/>
                  <rdf:li rdf:resource="https://identifiers.org/reactome.compound/113588"/>
                  <rdf:li rdf:resource="https://identifiers.org/reactome.compound/29586"/>
                  <rdf:li rdf:resource="https://identifiers.org/sabiork/1910"/>
                  <rdf:li rdf:resource="https://identifiers.org/seed.compound/cpd00106"/>
                </rdf:Bag>
              </bqbiol:is>
            </rdf:Description>
          </rdf:RDF>
        </annotation>
      </species>
      <species metaid="meta_M_ecto__L_p" sboTerm="SBO:0000247" id="M_ecto__L_p" name="L Ectoine" compartment="p" hasOnlySubstanceUnits="false" boundaryCondition="false" constant="false" fbc:charge="0" fbc:chemicalFormula="C6H10N2O2">
        <notes>
          <html xmlns="http://www.w3.org/1999/xhtml">
            <p>original_bigg_ids: [&apos;ecto__L_p&apos;]</p>
          </html>
        </notes>
        <annotation>
          <rdf:RDF xmlns:rdf="http://www.w3.org/1999/02/22-rdf-syntax-ns#" xmlns:dcterms="http://purl.org/dc/terms/" xmlns:vCard="http://www.w3.org/2001/vcard-rdf/3.0#" xmlns:vCard4="http://www.w3.org/2006/vcard/ns#" xmlns:bqbiol="http://biomodels.net/biology-qualifiers/" xmlns:bqmodel="http://biomodels.net/model-qualifiers/">
            <rdf:Description rdf:about="#meta_M_ecto__L_p">
              <bqbiol:is>
                <rdf:Bag>
                  <rdf:li rdf:resource="https://identifiers.org/bigg.metabolite/ecto__L"/>
                </rdf:Bag>
              </bqbiol:is>
            </rdf:Description>
          </rdf:RDF>
        </annotation>
      </species>
      <species metaid="meta_M_fum_e" sboTerm="SBO:0000247" id="M_fum_e" name="Fumarate" compartment="e" hasOnlySubstanceUnits="false" boundaryCondition="false" constant="false" fbc:charge="-2" fbc:chemicalFormula="C4H2O4">
        <notes>
          <html xmlns="http://www.w3.org/1999/xhtml">
            <p>original_bigg_ids: [&apos;fum_e&apos;]</p>
          </html>
        </notes>
        <annotation>
          <rdf:RDF xmlns:rdf="http://www.w3.org/1999/02/22-rdf-syntax-ns#" xmlns:dcterms="http://purl.org/dc/terms/" xmlns:vCard="http://www.w3.org/2001/vcard-rdf/3.0#" xmlns:vCard4="http://www.w3.org/2006/vcard/ns#" xmlns:bqbiol="http://biomodels.net/biology-qualifiers/" xmlns:bqmodel="http://biomodels.net/model-qualifiers/">
            <rdf:Description rdf:about="#meta_M_fum_e">
              <bqbiol:is>
                <rdf:Bag>
                  <rdf:li rdf:resource="https://identifiers.org/bigg.metabolite/fum"/>
                  <rdf:li rdf:resource="https://identifiers.org/biocyc/META:FUM"/>
                  <rdf:li rdf:resource="https://identifiers.org/chebi/CHEBI:36180"/>
                  <rdf:li rdf:resource="https://identifiers.org/chebi/CHEBI:37155"/>
                  <rdf:li rdf:resource="https://identifiers.org/chebi/CHEBI:42511"/>
                  <rdf:li rdf:resource="https://identifiers.org/chebi/CHEBI:5190"/>
                  <rdf:li rdf:resource="https://identifiers.org/chebi/CHEBI:18012"/>
                  <rdf:li rdf:resource="https://identifiers.org/chebi/CHEBI:42743"/>
                  <rdf:li rdf:resource="https://identifiers.org/chebi/CHEBI:22956"/>
                  <rdf:li rdf:resource="https://identifiers.org/chebi/CHEBI:22957"/>
                  <rdf:li rdf:resource="https://identifiers.org/chebi/CHEBI:24124"/>
                  <rdf:li rdf:resource="https://identifiers.org/chebi/CHEBI:14284"/>
                  <rdf:li rdf:resource="https://identifiers.org/chebi/CHEBI:37154"/>
                  <rdf:li rdf:resource="https://identifiers.org/chebi/CHEBI:29806"/>
                  <rdf:li rdf:resource="https://identifiers.org/chebi/CHEBI:22958"/>
                  <rdf:li rdf:resource="https://identifiers.org/chebi/CHEBI:24122"/>
                  <rdf:li rdf:resource="https://identifiers.org/envipath/32de3cf4-e3e6-4168-956e-32fa5ddb0ce1/compound/709035ec-4868-4de8-9095-06428f6be14b"/>
                  <rdf:li rdf:resource="https://identifiers.org/hmdb/HMDB00134"/>
                  <rdf:li rdf:resource="https://identifiers.org/inchi_key/VZCYOOQTPOCHFL-OWOJBTEDSA-L"/>
                  <rdf:li rdf:resource="https://identifiers.org/kegg.compound/C00122"/>
                  <rdf:li rdf:resource="https://identifiers.org/kegg.drug/D02308"/>
                  <rdf:li rdf:resource="https://identifiers.org/metanetx.chemical/MNXM93"/>
                  <rdf:li rdf:resource="https://identifiers.org/reactome.compound/113588"/>
                  <rdf:li rdf:resource="https://identifiers.org/reactome.compound/29586"/>
                  <rdf:li rdf:resource="https://identifiers.org/sabiork/1910"/>
                  <rdf:li rdf:resource="https://identifiers.org/seed.compound/cpd00106"/>
                </rdf:Bag>
              </bqbiol:is>
            </rdf:Description>
          </rdf:RDF>
        </annotation>
      </species>
      <species metaid="meta_M_fum_p" sboTerm="SBO:0000247" id="M_fum_p" name="Fumarate" compartment="p" hasOnlySubstanceUnits="false" boundaryCondition="false" constant="false" fbc:charge="-2" fbc:chemicalFormula="C4H2O4">
        <notes>
          <html xmlns="http://www.w3.org/1999/xhtml">
            <p>original_bigg_ids: [&apos;fum_p&apos;]</p>
          </html>
        </notes>
        <annotation>
          <rdf:RDF xmlns:rdf="http://www.w3.org/1999/02/22-rdf-syntax-ns#" xmlns:dcterms="http://purl.org/dc/terms/" xmlns:vCard="http://www.w3.org/2001/vcard-rdf/3.0#" xmlns:vCard4="http://www.w3.org/2006/vcard/ns#" xmlns:bqbiol="http://biomodels.net/biology-qualifiers/" xmlns:bqmodel="http://biomodels.net/model-qualifiers/">
            <rdf:Description rdf:about="#meta_M_fum_p">
              <bqbiol:is>
                <rdf:Bag>
                  <rdf:li rdf:resource="https://identifiers.org/bigg.metabolite/fum"/>
                  <rdf:li rdf:resource="https://identifiers.org/biocyc/META:FUM"/>
                  <rdf:li rdf:resource="https://identifiers.org/chebi/CHEBI:36180"/>
                  <rdf:li rdf:resource="https://identifiers.org/chebi/CHEBI:37155"/>
                  <rdf:li rdf:resource="https://identifiers.org/chebi/CHEBI:42511"/>
                  <rdf:li rdf:resource="https://identifiers.org/chebi/CHEBI:5190"/>
                  <rdf:li rdf:resource="https://identifiers.org/chebi/CHEBI:18012"/>
                  <rdf:li rdf:resource="https://identifiers.org/chebi/CHEBI:42743"/>
                  <rdf:li rdf:resource="https://identifiers.org/chebi/CHEBI:22956"/>
                  <rdf:li rdf:resource="https://identifiers.org/chebi/CHEBI:22957"/>
                  <rdf:li rdf:resource="https://identifiers.org/chebi/CHEBI:24124"/>
                  <rdf:li rdf:resource="https://identifiers.org/chebi/CHEBI:14284"/>
                  <rdf:li rdf:resource="https://identifiers.org/chebi/CHEBI:37154"/>
                  <rdf:li rdf:resource="https://identifiers.org/chebi/CHEBI:29806"/>
                  <rdf:li rdf:resource="https://identifiers.org/chebi/CHEBI:22958"/>
                  <rdf:li rdf:resource="https://identifiers.org/chebi/CHEBI:24122"/>
                  <rdf:li rdf:resource="https://identifiers.org/envipath/32de3cf4-e3e6-4168-956e-32fa5ddb0ce1/compound/709035ec-4868-4de8-9095-06428f6be14b"/>
                  <rdf:li rdf:resource="https://identifiers.org/hmdb/HMDB00134"/>
                  <rdf:li rdf:resource="https://identifiers.org/inchi_key/VZCYOOQTPOCHFL-OWOJBTEDSA-L"/>
                  <rdf:li rdf:resource="https://identifiers.org/kegg.compound/C00122"/>
                  <rdf:li rdf:resource="https://identifiers.org/kegg.drug/D02308"/>
                  <rdf:li rdf:resource="https://identifiers.org/metanetx.chemical/MNXM93"/>
                  <rdf:li rdf:resource="https://identifiers.org/reactome.compound/113588"/>
                  <rdf:li rdf:resource="https://identifiers.org/reactome.compound/29586"/>
                  <rdf:li rdf:resource="https://identifiers.org/sabiork/1910"/>
                  <rdf:li rdf:resource="https://identifiers.org/seed.compound/cpd00106"/>
                </rdf:Bag>
              </bqbiol:is>
            </rdf:Description>
          </rdf:RDF>
        </annotation>
      </species>
      <species metaid="meta_M_decoa_c" sboTerm="SBO:0000247" id="M_decoa_c" name="1-decanoyl-CoA" compartment="c" hasOnlySubstanceUnits="false" boundaryCondition="false" constant="false" fbc:charge="-4" fbc:chemicalFormula="C31H48N7O17P3S">
        <notes>
          <html xmlns="http://www.w3.org/1999/xhtml">
            <p>original_bigg_ids: [&apos;decoa_c&apos;]</p>
          </html>
        </notes>
        <annotation>
          <rdf:RDF xmlns:rdf="http://www.w3.org/1999/02/22-rdf-syntax-ns#" xmlns:dcterms="http://purl.org/dc/terms/" xmlns:vCard="http://www.w3.org/2001/vcard-rdf/3.0#" xmlns:vCard4="http://www.w3.org/2006/vcard/ns#" xmlns:bqbiol="http://biomodels.net/biology-qualifiers/" xmlns:bqmodel="http://biomodels.net/model-qualifiers/">
            <rdf:Description rdf:about="#meta_M_decoa_c">
              <bqbiol:is>
                <rdf:Bag>
                  <rdf:li rdf:resource="https://identifiers.org/bigg.metabolite/decoa"/>
                </rdf:Bag>
              </bqbiol:is>
            </rdf:Description>
          </rdf:RDF>
        </annotation>
      </species>
      <species metaid="meta_M_egmeACP_c" sboTerm="SBO:0000247" id="M_egmeACP_c" name="Enoylglutaryl-[acyl-carrier protein] methyl ester" compartment="c" hasOnlySubstanceUnits="false" boundaryCondition="false" constant="false" fbc:charge="-1" fbc:chemicalFormula="C17H27N2O10PRS">
        <notes>
          <html xmlns="http://www.w3.org/1999/xhtml">
            <p>original_bigg_ids: [&apos;egmeACP_c&apos;]</p>
          </html>
        </notes>
        <annotation>
          <rdf:RDF xmlns:rdf="http://www.w3.org/1999/02/22-rdf-syntax-ns#" xmlns:dcterms="http://purl.org/dc/terms/" xmlns:vCard="http://www.w3.org/2001/vcard-rdf/3.0#" xmlns:vCard4="http://www.w3.org/2006/vcard/ns#" xmlns:bqbiol="http://biomodels.net/biology-qualifiers/" xmlns:bqmodel="http://biomodels.net/model-qualifiers/">
            <rdf:Description rdf:about="#meta_M_egmeACP_c">
              <bqbiol:is>
                <rdf:Bag>
                  <rdf:li rdf:resource="https://identifiers.org/bigg.metabolite/egmeACP"/>
                  <rdf:li rdf:resource="https://identifiers.org/biocyc/META:Enoylglutaryl-ACP-methyl-esters"/>
                  <rdf:li rdf:resource="https://identifiers.org/kegg.compound/C20374"/>
                  <rdf:li rdf:resource="https://identifiers.org/metanetx.chemical/MNXM11489"/>
                  <rdf:li rdf:resource="https://identifiers.org/seed.compound/cpd27020"/>
                </rdf:Bag>
              </bqbiol:is>
            </rdf:Description>
          </rdf:RDF>
        </annotation>
      </species>
      <species metaid="meta_M_dgdp_c" sboTerm="SBO:0000247" id="M_dgdp_c" name="DGDP C10H12N5O10P2" compartment="c" hasOnlySubstanceUnits="false" boundaryCondition="false" constant="false" fbc:charge="-3" fbc:chemicalFormula="C10H12N5O10P2">
        <notes>
          <html xmlns="http://www.w3.org/1999/xhtml">
            <p>original_bigg_ids: [&apos;dgdp_c&apos;]</p>
          </html>
        </notes>
        <annotation>
          <rdf:RDF xmlns:rdf="http://www.w3.org/1999/02/22-rdf-syntax-ns#" xmlns:dcterms="http://purl.org/dc/terms/" xmlns:vCard="http://www.w3.org/2001/vcard-rdf/3.0#" xmlns:vCard4="http://www.w3.org/2006/vcard/ns#" xmlns:bqbiol="http://biomodels.net/biology-qualifiers/" xmlns:bqmodel="http://biomodels.net/model-qualifiers/">
            <rdf:Description rdf:about="#meta_M_dgdp_c">
              <bqbiol:is>
                <rdf:Bag>
                  <rdf:li rdf:resource="https://identifiers.org/bigg.metabolite/dgdp"/>
                  <rdf:li rdf:resource="https://identifiers.org/biocyc/META:DGDP"/>
                  <rdf:li rdf:resource="https://identifiers.org/chebi/CHEBI:58595"/>
                  <rdf:li rdf:resource="https://identifiers.org/chebi/CHEBI:19245"/>
                  <rdf:li rdf:resource="https://identifiers.org/chebi/CHEBI:41949"/>
                  <rdf:li rdf:resource="https://identifiers.org/chebi/CHEBI:28862"/>
                  <rdf:li rdf:resource="https://identifiers.org/chebi/CHEBI:10495"/>
                  <rdf:li rdf:resource="https://identifiers.org/hmdb/HMDB00960"/>
                  <rdf:li rdf:resource="https://identifiers.org/inchi_key/CIKGWCTVFSRMJU-KVQBGUIXSA-K"/>
                  <rdf:li rdf:resource="https://identifiers.org/kegg.compound/C00361"/>
                  <rdf:li rdf:resource="https://identifiers.org/metanetx.chemical/MNXM436"/>
                  <rdf:li rdf:resource="https://identifiers.org/reactome.compound/500077"/>
                  <rdf:li rdf:resource="https://identifiers.org/sabiork/1677"/>
                  <rdf:li rdf:resource="https://identifiers.org/seed.compound/cpd00295"/>
                </rdf:Bag>
              </bqbiol:is>
            </rdf:Description>
          </rdf:RDF>
        </annotation>
      </species>
      <species metaid="meta_M_g1p_c" sboTerm="SBO:0000247" id="M_g1p_c" name="D-Glucose 1-phosphate" compartment="c" hasOnlySubstanceUnits="false" boundaryCondition="false" constant="false" fbc:charge="-2" fbc:chemicalFormula="C6H11O9P">
        <notes>
          <html xmlns="http://www.w3.org/1999/xhtml">
            <p>original_bigg_ids: [&apos;g1p_c&apos;]</p>
          </html>
        </notes>
        <annotation>
          <rdf:RDF xmlns:rdf="http://www.w3.org/1999/02/22-rdf-syntax-ns#" xmlns:dcterms="http://purl.org/dc/terms/" xmlns:vCard="http://www.w3.org/2001/vcard-rdf/3.0#" xmlns:vCard4="http://www.w3.org/2006/vcard/ns#" xmlns:bqbiol="http://biomodels.net/biology-qualifiers/" xmlns:bqmodel="http://biomodels.net/model-qualifiers/">
            <rdf:Description rdf:about="#meta_M_g1p_c">
              <bqbiol:is>
                <rdf:Bag>
                  <rdf:li rdf:resource="https://identifiers.org/bigg.metabolite/g1p"/>
                  <rdf:li rdf:resource="https://identifiers.org/biocyc/META:D-glucose-1-phosphates"/>
                  <rdf:li rdf:resource="https://identifiers.org/biocyc/META:GLC-1-P"/>
                  <rdf:li rdf:resource="https://identifiers.org/chebi/CHEBI:10246"/>
                  <rdf:li rdf:resource="https://identifiers.org/chebi/CHEBI:42623"/>
                  <rdf:li rdf:resource="https://identifiers.org/chebi/CHEBI:12967"/>
                  <rdf:li rdf:resource="https://identifiers.org/chebi/CHEBI:12320"/>
                  <rdf:li rdf:resource="https://identifiers.org/chebi/CHEBI:29042"/>
                  <rdf:li rdf:resource="https://identifiers.org/chebi/CHEBI:4169"/>
                  <rdf:li rdf:resource="https://identifiers.org/chebi/CHEBI:58601"/>
                  <rdf:li rdf:resource="https://identifiers.org/chebi/CHEBI:57629"/>
                  <rdf:li rdf:resource="https://identifiers.org/chebi/CHEBI:16077"/>
                  <rdf:li rdf:resource="https://identifiers.org/chebi/CHEBI:21001"/>
                  <rdf:li rdf:resource="https://identifiers.org/chebi/CHEBI:12970"/>
                  <rdf:li rdf:resource="https://identifiers.org/chebi/CHEBI:21004"/>
                  <rdf:li rdf:resource="https://identifiers.org/hmdb/HMDB01586"/>
                  <rdf:li rdf:resource="https://identifiers.org/hmdb/HMDB01306"/>
                  <rdf:li rdf:resource="https://identifiers.org/inchi_key/HXXFSFRBOHSIMQ-GASJEMHNSA-L"/>
                  <rdf:li rdf:resource="https://identifiers.org/kegg.compound/C00103"/>
                  <rdf:li rdf:resource="https://identifiers.org/metanetx.chemical/MNXM89588"/>
                  <rdf:li rdf:resource="https://identifiers.org/reactome.compound/29548"/>
                  <rdf:li rdf:resource="https://identifiers.org/sabiork/1450"/>
                  <rdf:li rdf:resource="https://identifiers.org/sabiork/23742"/>
                  <rdf:li rdf:resource="https://identifiers.org/sabiork/1298"/>
                  <rdf:li rdf:resource="https://identifiers.org/seed.compound/cpd00089"/>
                  <rdf:li rdf:resource="https://identifiers.org/seed.compound/cpd28817"/>
                </rdf:Bag>
              </bqbiol:is>
            </rdf:Description>
          </rdf:RDF>
        </annotation>
      </species>
      <species metaid="meta_M_eig3p_c" sboTerm="SBO:0000247" id="M_eig3p_c" name="D-erythro-1-(Imidazol-4-yl)glycerol 3-phosphate" compartment="c" hasOnlySubstanceUnits="false" boundaryCondition="false" constant="false" fbc:charge="-2" fbc:chemicalFormula="C6H9N2O6P">
        <notes>
          <html xmlns="http://www.w3.org/1999/xhtml">
            <p>original_bigg_ids: [&apos;eig3p_c&apos;]</p>
          </html>
        </notes>
        <annotation>
          <rdf:RDF xmlns:rdf="http://www.w3.org/1999/02/22-rdf-syntax-ns#" xmlns:dcterms="http://purl.org/dc/terms/" xmlns:vCard="http://www.w3.org/2001/vcard-rdf/3.0#" xmlns:vCard4="http://www.w3.org/2006/vcard/ns#" xmlns:bqbiol="http://biomodels.net/biology-qualifiers/" xmlns:bqmodel="http://biomodels.net/model-qualifiers/">
            <rdf:Description rdf:about="#meta_M_eig3p_c">
              <bqbiol:is>
                <rdf:Bag>
                  <rdf:li rdf:resource="https://identifiers.org/bigg.metabolite/eig3p"/>
                  <rdf:li rdf:resource="https://identifiers.org/biocyc/META:D-ERYTHRO-IMIDAZOLE-GLYCEROL-P"/>
                  <rdf:li rdf:resource="https://identifiers.org/chebi/CHEBI:12888"/>
                  <rdf:li rdf:resource="https://identifiers.org/chebi/CHEBI:17805"/>
                  <rdf:li rdf:resource="https://identifiers.org/chebi/CHEBI:4270"/>
                  <rdf:li rdf:resource="https://identifiers.org/chebi/CHEBI:58278"/>
                  <rdf:li rdf:resource="https://identifiers.org/chebi/CHEBI:20923"/>
                  <rdf:li rdf:resource="https://identifiers.org/hmdb/HMDB12208"/>
                  <rdf:li rdf:resource="https://identifiers.org/inchi_key/HFYBTHCYPKEDQQ-RITPCOANSA-L"/>
                  <rdf:li rdf:resource="https://identifiers.org/kegg.compound/C04666"/>
                  <rdf:li rdf:resource="https://identifiers.org/metanetx.chemical/MNXM1422"/>
                  <rdf:li rdf:resource="https://identifiers.org/sabiork/7476"/>
                  <rdf:li rdf:resource="https://identifiers.org/seed.compound/cpd02843"/>
                </rdf:Bag>
              </bqbiol:is>
            </rdf:Description>
          </rdf:RDF>
        </annotation>
      </species>
      <species metaid="meta_M_g3p_c" sboTerm="SBO:0000247" id="M_g3p_c" name="Glyceraldehyde 3-phosphate" compartment="c" hasOnlySubstanceUnits="false" boundaryCondition="false" constant="false" fbc:charge="-2" fbc:chemicalFormula="C3H5O6P">
        <notes>
          <html xmlns="http://www.w3.org/1999/xhtml">
            <p>original_bigg_ids: [&apos;g3p_c&apos;]</p>
          </html>
        </notes>
        <annotation>
          <rdf:RDF xmlns:rdf="http://www.w3.org/1999/02/22-rdf-syntax-ns#" xmlns:dcterms="http://purl.org/dc/terms/" xmlns:vCard="http://www.w3.org/2001/vcard-rdf/3.0#" xmlns:vCard4="http://www.w3.org/2006/vcard/ns#" xmlns:bqbiol="http://biomodels.net/biology-qualifiers/" xmlns:bqmodel="http://biomodels.net/model-qualifiers/">
            <rdf:Description rdf:about="#meta_M_g3p_c">
              <bqbiol:is>
                <rdf:Bag>
                  <rdf:li rdf:resource="https://identifiers.org/bigg.metabolite/g3p"/>
                  <rdf:li rdf:resource="https://identifiers.org/biocyc/META:GAP"/>
                  <rdf:li rdf:resource="https://identifiers.org/chebi/CHEBI:5446"/>
                  <rdf:li rdf:resource="https://identifiers.org/chebi/CHEBI:14333"/>
                  <rdf:li rdf:resource="https://identifiers.org/chebi/CHEBI:12984"/>
                  <rdf:li rdf:resource="https://identifiers.org/chebi/CHEBI:181"/>
                  <rdf:li rdf:resource="https://identifiers.org/chebi/CHEBI:17138"/>
                  <rdf:li rdf:resource="https://identifiers.org/chebi/CHEBI:21026"/>
                  <rdf:li rdf:resource="https://identifiers.org/chebi/CHEBI:12983"/>
                  <rdf:li rdf:resource="https://identifiers.org/chebi/CHEBI:18324"/>
                  <rdf:li rdf:resource="https://identifiers.org/chebi/CHEBI:58027"/>
                  <rdf:li rdf:resource="https://identifiers.org/chebi/CHEBI:59776"/>
                  <rdf:li rdf:resource="https://identifiers.org/chebi/CHEBI:29052"/>
                  <rdf:li rdf:resource="https://identifiers.org/hmdb/HMDB01112"/>
                  <rdf:li rdf:resource="https://identifiers.org/inchi_key/LXJXRIRHZLFYRP-VKHMYHEASA-L"/>
                  <rdf:li rdf:resource="https://identifiers.org/kegg.compound/C00661"/>
                  <rdf:li rdf:resource="https://identifiers.org/kegg.compound/C00118"/>
                  <rdf:li rdf:resource="https://identifiers.org/metanetx.chemical/MNXM74"/>
                  <rdf:li rdf:resource="https://identifiers.org/reactome.compound/29578"/>
                  <rdf:li rdf:resource="https://identifiers.org/sabiork/27"/>
                  <rdf:li rdf:resource="https://identifiers.org/sabiork/1687"/>
                  <rdf:li rdf:resource="https://identifiers.org/seed.compound/cpd00102"/>
                  <rdf:li rdf:resource="https://identifiers.org/seed.compound/cpd19005"/>
                </rdf:Bag>
              </bqbiol:is>
            </rdf:Description>
          </rdf:RDF>
        </annotation>
      </species>
      <species metaid="meta_M_g3pe_c" sboTerm="SBO:0000247" id="M_g3pe_c" name="Sn-Glycero-3-phosphoethanolamine" compartment="c" hasOnlySubstanceUnits="false" boundaryCondition="false" constant="false" fbc:charge="0" fbc:chemicalFormula="C5H14NO6P">
        <notes>
          <html xmlns="http://www.w3.org/1999/xhtml">
            <p>original_bigg_ids: [&apos;g3pe_c&apos;]</p>
          </html>
        </notes>
        <annotation>
          <rdf:RDF xmlns:rdf="http://www.w3.org/1999/02/22-rdf-syntax-ns#" xmlns:dcterms="http://purl.org/dc/terms/" xmlns:vCard="http://www.w3.org/2001/vcard-rdf/3.0#" xmlns:vCard4="http://www.w3.org/2006/vcard/ns#" xmlns:bqbiol="http://biomodels.net/biology-qualifiers/" xmlns:bqmodel="http://biomodels.net/model-qualifiers/">
            <rdf:Description rdf:about="#meta_M_g3pe_c">
              <bqbiol:is>
                <rdf:Bag>
                  <rdf:li rdf:resource="https://identifiers.org/bigg.metabolite/g3pe"/>
                  <rdf:li rdf:resource="https://identifiers.org/biocyc/META:L-1-GLYCEROPHOSPHORYLETHANOL-AMINE"/>
                  <rdf:li rdf:resource="https://identifiers.org/chebi/CHEBI:57952"/>
                  <rdf:li rdf:resource="https://identifiers.org/chebi/CHEBI:10647"/>
                  <rdf:li rdf:resource="https://identifiers.org/chebi/CHEBI:12842"/>
                  <rdf:li rdf:resource="https://identifiers.org/chebi/CHEBI:16929"/>
                  <rdf:li rdf:resource="https://identifiers.org/chebi/CHEBI:26699"/>
                  <rdf:li rdf:resource="https://identifiers.org/hmdb/HMDB59660"/>
                  <rdf:li rdf:resource="https://identifiers.org/inchi_key/JZNWSCPGTDBMEW-YFKPBYRVSA-N"/>
                  <rdf:li rdf:resource="https://identifiers.org/kegg.compound/C01233"/>
                  <rdf:li rdf:resource="https://identifiers.org/metanetx.chemical/MNXM368"/>
                  <rdf:li rdf:resource="https://identifiers.org/reactome.compound/1524023"/>
                  <rdf:li rdf:resource="https://identifiers.org/sabiork/3824"/>
                  <rdf:li rdf:resource="https://identifiers.org/seed.compound/cpd00908"/>
                </rdf:Bag>
              </bqbiol:is>
            </rdf:Description>
          </rdf:RDF>
        </annotation>
      </species>
      <species metaid="meta_M_dgmp_c" sboTerm="SBO:0000247" id="M_dgmp_c" name="DGMP C10H12N5O7P" compartment="c" hasOnlySubstanceUnits="false" boundaryCondition="false" constant="false" fbc:charge="-2" fbc:chemicalFormula="C10H12N5O7P">
        <notes>
          <html xmlns="http://www.w3.org/1999/xhtml">
            <p>original_bigg_ids: [&apos;dgmp_c&apos;]</p>
          </html>
        </notes>
        <annotation>
          <rdf:RDF xmlns:rdf="http://www.w3.org/1999/02/22-rdf-syntax-ns#" xmlns:dcterms="http://purl.org/dc/terms/" xmlns:vCard="http://www.w3.org/2001/vcard-rdf/3.0#" xmlns:vCard4="http://www.w3.org/2006/vcard/ns#" xmlns:bqbiol="http://biomodels.net/biology-qualifiers/" xmlns:bqmodel="http://biomodels.net/model-qualifiers/">
            <rdf:Description rdf:about="#meta_M_dgmp_c">
              <bqbiol:is>
                <rdf:Bag>
                  <rdf:li rdf:resource="https://identifiers.org/bigg.metabolite/dgmp"/>
                  <rdf:li rdf:resource="https://identifiers.org/biocyc/META:DGMP"/>
                  <rdf:li rdf:resource="https://identifiers.org/chebi/CHEBI:57673"/>
                  <rdf:li rdf:resource="https://identifiers.org/chebi/CHEBI:16192"/>
                  <rdf:li rdf:resource="https://identifiers.org/chebi/CHEBI:42726"/>
                  <rdf:li rdf:resource="https://identifiers.org/chebi/CHEBI:41902"/>
                  <rdf:li rdf:resource="https://identifiers.org/chebi/CHEBI:42733"/>
                  <rdf:li rdf:resource="https://identifiers.org/chebi/CHEBI:47449"/>
                  <rdf:li rdf:resource="https://identifiers.org/chebi/CHEBI:42676"/>
                  <rdf:li rdf:resource="https://identifiers.org/chebi/CHEBI:19246"/>
                  <rdf:li rdf:resource="https://identifiers.org/chebi/CHEBI:14074"/>
                  <rdf:li rdf:resource="https://identifiers.org/chebi/CHEBI:10496"/>
                  <rdf:li rdf:resource="https://identifiers.org/chebi/CHEBI:41939"/>
                  <rdf:li rdf:resource="https://identifiers.org/chebi/CHEBI:41944"/>
                  <rdf:li rdf:resource="https://identifiers.org/chebi/CHEBI:45049"/>
                  <rdf:li rdf:resource="https://identifiers.org/inchi_key/LTFMZDNNPPEQNG-KVQBGUIXSA-L"/>
                  <rdf:li rdf:resource="https://identifiers.org/kegg.compound/C00362"/>
                  <rdf:li rdf:resource="https://identifiers.org/metanetx.chemical/MNXM546"/>
                  <rdf:li rdf:resource="https://identifiers.org/reactome.compound/500071"/>
                  <rdf:li rdf:resource="https://identifiers.org/sabiork/64"/>
                  <rdf:li rdf:resource="https://identifiers.org/seed.compound/cpd00296"/>
                </rdf:Bag>
              </bqbiol:is>
            </rdf:Description>
          </rdf:RDF>
        </annotation>
      </species>
      <species metaid="meta_M_dgmp_p" sboTerm="SBO:0000247" id="M_dgmp_p" name="DGMP C10H12N5O7P" compartment="p" hasOnlySubstanceUnits="false" boundaryCondition="false" constant="false" fbc:charge="-2" fbc:chemicalFormula="C10H12N5O7P">
        <notes>
          <html xmlns="http://www.w3.org/1999/xhtml">
            <p>original_bigg_ids: [&apos;dgmp_p&apos;]</p>
          </html>
        </notes>
        <annotation>
          <rdf:RDF xmlns:rdf="http://www.w3.org/1999/02/22-rdf-syntax-ns#" xmlns:dcterms="http://purl.org/dc/terms/" xmlns:vCard="http://www.w3.org/2001/vcard-rdf/3.0#" xmlns:vCard4="http://www.w3.org/2006/vcard/ns#" xmlns:bqbiol="http://biomodels.net/biology-qualifiers/" xmlns:bqmodel="http://biomodels.net/model-qualifiers/">
            <rdf:Description rdf:about="#meta_M_dgmp_p">
              <bqbiol:is>
                <rdf:Bag>
                  <rdf:li rdf:resource="https://identifiers.org/bigg.metabolite/dgmp"/>
                  <rdf:li rdf:resource="https://identifiers.org/biocyc/META:DGMP"/>
                  <rdf:li rdf:resource="https://identifiers.org/chebi/CHEBI:57673"/>
                  <rdf:li rdf:resource="https://identifiers.org/chebi/CHEBI:16192"/>
                  <rdf:li rdf:resource="https://identifiers.org/chebi/CHEBI:42726"/>
                  <rdf:li rdf:resource="https://identifiers.org/chebi/CHEBI:41902"/>
                  <rdf:li rdf:resource="https://identifiers.org/chebi/CHEBI:42733"/>
                  <rdf:li rdf:resource="https://identifiers.org/chebi/CHEBI:47449"/>
                  <rdf:li rdf:resource="https://identifiers.org/chebi/CHEBI:42676"/>
                  <rdf:li rdf:resource="https://identifiers.org/chebi/CHEBI:19246"/>
                  <rdf:li rdf:resource="https://identifiers.org/chebi/CHEBI:14074"/>
                  <rdf:li rdf:resource="https://identifiers.org/chebi/CHEBI:10496"/>
                  <rdf:li rdf:resource="https://identifiers.org/chebi/CHEBI:41939"/>
                  <rdf:li rdf:resource="https://identifiers.org/chebi/CHEBI:41944"/>
                  <rdf:li rdf:resource="https://identifiers.org/chebi/CHEBI:45049"/>
                  <rdf:li rdf:resource="https://identifiers.org/inchi_key/LTFMZDNNPPEQNG-KVQBGUIXSA-L"/>
                  <rdf:li rdf:resource="https://identifiers.org/kegg.compound/C00362"/>
                  <rdf:li rdf:resource="https://identifiers.org/metanetx.chemical/MNXM546"/>
                  <rdf:li rdf:resource="https://identifiers.org/reactome.compound/500071"/>
                  <rdf:li rdf:resource="https://identifiers.org/sabiork/64"/>
                  <rdf:li rdf:resource="https://identifiers.org/seed.compound/cpd00296"/>
                </rdf:Bag>
              </bqbiol:is>
            </rdf:Description>
          </rdf:RDF>
        </annotation>
      </species>
      <species metaid="meta_M_dgslnt_c" sboTerm="SBO:0000247" id="M_dgslnt_c" name="Selenodiglutathione" compartment="c" hasOnlySubstanceUnits="false" boundaryCondition="false" constant="false" fbc:charge="-2" fbc:chemicalFormula="C20H30N6O12S2Se">
        <notes>
          <html xmlns="http://www.w3.org/1999/xhtml">
            <p>original_bigg_ids: [&apos;dgslnt_c&apos;]</p>
          </html>
        </notes>
        <annotation>
          <rdf:RDF xmlns:rdf="http://www.w3.org/1999/02/22-rdf-syntax-ns#" xmlns:dcterms="http://purl.org/dc/terms/" xmlns:vCard="http://www.w3.org/2001/vcard-rdf/3.0#" xmlns:vCard4="http://www.w3.org/2006/vcard/ns#" xmlns:bqbiol="http://biomodels.net/biology-qualifiers/" xmlns:bqmodel="http://biomodels.net/model-qualifiers/">
            <rdf:Description rdf:about="#meta_M_dgslnt_c">
              <bqbiol:is>
                <rdf:Bag>
                  <rdf:li rdf:resource="https://identifiers.org/bigg.metabolite/dgslnt"/>
                  <rdf:li rdf:resource="https://identifiers.org/biocyc/META:CPD-13908"/>
                  <rdf:li rdf:resource="https://identifiers.org/chebi/CHEBI:71259"/>
                  <rdf:li rdf:resource="https://identifiers.org/chebi/CHEBI:26634"/>
                  <rdf:li rdf:resource="https://identifiers.org/envipath/32de3cf4-e3e6-4168-956e-32fa5ddb0ce1/compound/827fc514-4527-4f8f-8df2-fe7ba01da727"/>
                  <rdf:li rdf:resource="https://identifiers.org/inchi_key/GJEZZQVPWMCGSB-BJDJZHNGSA-L"/>
                  <rdf:li rdf:resource="https://identifiers.org/kegg.compound/C18870"/>
                  <rdf:li rdf:resource="https://identifiers.org/metanetx.chemical/MNXM7767"/>
                  <rdf:li rdf:resource="https://identifiers.org/reactome.compound/5357667"/>
                  <rdf:li rdf:resource="https://identifiers.org/seed.compound/cpd20131"/>
                </rdf:Bag>
              </bqbiol:is>
            </rdf:Description>
          </rdf:RDF>
        </annotation>
      </species>
      <species metaid="meta_M_g3pe_p" sboTerm="SBO:0000247" id="M_g3pe_p" name="Sn-Glycero-3-phosphoethanolamine" compartment="p" hasOnlySubstanceUnits="false" boundaryCondition="false" constant="false" fbc:charge="0" fbc:chemicalFormula="C5H14NO6P">
        <notes>
          <html xmlns="http://www.w3.org/1999/xhtml">
            <p>original_bigg_ids: [&apos;g3pe_p&apos;]</p>
          </html>
        </notes>
        <annotation>
          <rdf:RDF xmlns:rdf="http://www.w3.org/1999/02/22-rdf-syntax-ns#" xmlns:dcterms="http://purl.org/dc/terms/" xmlns:vCard="http://www.w3.org/2001/vcard-rdf/3.0#" xmlns:vCard4="http://www.w3.org/2006/vcard/ns#" xmlns:bqbiol="http://biomodels.net/biology-qualifiers/" xmlns:bqmodel="http://biomodels.net/model-qualifiers/">
            <rdf:Description rdf:about="#meta_M_g3pe_p">
              <bqbiol:is>
                <rdf:Bag>
                  <rdf:li rdf:resource="https://identifiers.org/bigg.metabolite/g3pe"/>
                  <rdf:li rdf:resource="https://identifiers.org/biocyc/META:L-1-GLYCEROPHOSPHORYLETHANOL-AMINE"/>
                  <rdf:li rdf:resource="https://identifiers.org/chebi/CHEBI:57952"/>
                  <rdf:li rdf:resource="https://identifiers.org/chebi/CHEBI:10647"/>
                  <rdf:li rdf:resource="https://identifiers.org/chebi/CHEBI:12842"/>
                  <rdf:li rdf:resource="https://identifiers.org/chebi/CHEBI:16929"/>
                  <rdf:li rdf:resource="https://identifiers.org/chebi/CHEBI:26699"/>
                  <rdf:li rdf:resource="https://identifiers.org/hmdb/HMDB59660"/>
                  <rdf:li rdf:resource="https://identifiers.org/inchi_key/JZNWSCPGTDBMEW-YFKPBYRVSA-N"/>
                  <rdf:li rdf:resource="https://identifiers.org/kegg.compound/C01233"/>
                  <rdf:li rdf:resource="https://identifiers.org/metanetx.chemical/MNXM368"/>
                  <rdf:li rdf:resource="https://identifiers.org/reactome.compound/1524023"/>
                  <rdf:li rdf:resource="https://identifiers.org/sabiork/3824"/>
                  <rdf:li rdf:resource="https://identifiers.org/seed.compound/cpd00908"/>
                </rdf:Bag>
              </bqbiol:is>
            </rdf:Description>
          </rdf:RDF>
        </annotation>
      </species>
      <species metaid="meta_M_enter_c" sboTerm="SBO:0000247" id="M_enter_c" name="Enterochelin" compartment="c" hasOnlySubstanceUnits="false" boundaryCondition="false" constant="false" fbc:charge="0" fbc:chemicalFormula="C30H27N3O15">
        <notes>
          <html xmlns="http://www.w3.org/1999/xhtml">
            <p>original_bigg_ids: [&apos;enter_c&apos;]</p>
          </html>
        </notes>
        <annotation>
          <rdf:RDF xmlns:rdf="http://www.w3.org/1999/02/22-rdf-syntax-ns#" xmlns:dcterms="http://purl.org/dc/terms/" xmlns:vCard="http://www.w3.org/2001/vcard-rdf/3.0#" xmlns:vCard4="http://www.w3.org/2006/vcard/ns#" xmlns:bqbiol="http://biomodels.net/biology-qualifiers/" xmlns:bqmodel="http://biomodels.net/model-qualifiers/">
            <rdf:Description rdf:about="#meta_M_enter_c">
              <bqbiol:is>
                <rdf:Bag>
                  <rdf:li rdf:resource="https://identifiers.org/bigg.metabolite/enter"/>
                  <rdf:li rdf:resource="https://identifiers.org/biocyc/META:ENTEROBACTIN"/>
                  <rdf:li rdf:resource="https://identifiers.org/chebi/CHEBI:4799"/>
                  <rdf:li rdf:resource="https://identifiers.org/chebi/CHEBI:38150"/>
                  <rdf:li rdf:resource="https://identifiers.org/chebi/CHEBI:28855"/>
                  <rdf:li rdf:resource="https://identifiers.org/chebi/CHEBI:77805"/>
                  <rdf:li rdf:resource="https://identifiers.org/chebi/CHEBI:23923"/>
                  <rdf:li rdf:resource="https://identifiers.org/hmdb/HMDB32199"/>
                  <rdf:li rdf:resource="https://identifiers.org/inchi_key/SERBHKJMVBATSJ-BZSNNMDCSA-M"/>
                  <rdf:li rdf:resource="https://identifiers.org/kegg.compound/C05821"/>
                  <rdf:li rdf:resource="https://identifiers.org/metanetx.chemical/MNXM883"/>
                  <rdf:li rdf:resource="https://identifiers.org/reactome.compound/1222366"/>
                  <rdf:li rdf:resource="https://identifiers.org/seed.compound/cpd03453"/>
                </rdf:Bag>
              </bqbiol:is>
            </rdf:Description>
          </rdf:RDF>
        </annotation>
      </species>
      <species metaid="meta_M_g3pg_c" sboTerm="SBO:0000247" id="M_g3pg_c" name="Glycerophosphoglycerol" compartment="c" hasOnlySubstanceUnits="false" boundaryCondition="false" constant="false" fbc:charge="-1" fbc:chemicalFormula="C6H14O8P">
        <notes>
          <html xmlns="http://www.w3.org/1999/xhtml">
            <p>original_bigg_ids: [&apos;g3pg_c&apos;]</p>
          </html>
        </notes>
        <annotation>
          <rdf:RDF xmlns:rdf="http://www.w3.org/1999/02/22-rdf-syntax-ns#" xmlns:dcterms="http://purl.org/dc/terms/" xmlns:vCard="http://www.w3.org/2001/vcard-rdf/3.0#" xmlns:vCard4="http://www.w3.org/2006/vcard/ns#" xmlns:bqbiol="http://biomodels.net/biology-qualifiers/" xmlns:bqmodel="http://biomodels.net/model-qualifiers/">
            <rdf:Description rdf:about="#meta_M_g3pg_c">
              <bqbiol:is>
                <rdf:Bag>
                  <rdf:li rdf:resource="https://identifiers.org/bigg.metabolite/g3pg"/>
                  <rdf:li rdf:resource="https://identifiers.org/biocyc/META:GLYCEROPHOSPHOGLYCEROL"/>
                  <rdf:li rdf:resource="https://identifiers.org/chebi/CHEBI:61933"/>
                  <rdf:li rdf:resource="https://identifiers.org/chebi/CHEBI:5457"/>
                  <rdf:li rdf:resource="https://identifiers.org/inchi_key/LLCSXHMJULHSJN-UHFFFAOYSA-M"/>
                  <rdf:li rdf:resource="https://identifiers.org/kegg.compound/C03274"/>
                  <rdf:li rdf:resource="https://identifiers.org/metanetx.chemical/MNXM598"/>
                  <rdf:li rdf:resource="https://identifiers.org/sabiork/6520"/>
                  <rdf:li rdf:resource="https://identifiers.org/seed.compound/cpd02090"/>
                  <rdf:li rdf:resource="https://identifiers.org/slm/000001190"/>
                </rdf:Bag>
              </bqbiol:is>
            </rdf:Description>
          </rdf:RDF>
        </annotation>
      </species>
      <species metaid="meta_M_dgsn_c" sboTerm="SBO:0000247" id="M_dgsn_c" name="Deoxyguanosine" compartment="c" hasOnlySubstanceUnits="false" boundaryCondition="false" constant="false" fbc:charge="0" fbc:chemicalFormula="C10H13N5O4">
        <notes>
          <html xmlns="http://www.w3.org/1999/xhtml">
            <p>original_bigg_ids: [&apos;dgsn_c&apos;]</p>
          </html>
        </notes>
        <annotation>
          <rdf:RDF xmlns:rdf="http://www.w3.org/1999/02/22-rdf-syntax-ns#" xmlns:dcterms="http://purl.org/dc/terms/" xmlns:vCard="http://www.w3.org/2001/vcard-rdf/3.0#" xmlns:vCard4="http://www.w3.org/2006/vcard/ns#" xmlns:bqbiol="http://biomodels.net/biology-qualifiers/" xmlns:bqmodel="http://biomodels.net/model-qualifiers/">
            <rdf:Description rdf:about="#meta_M_dgsn_c">
              <bqbiol:is>
                <rdf:Bag>
                  <rdf:li rdf:resource="https://identifiers.org/bigg.metabolite/dgsn"/>
                  <rdf:li rdf:resource="https://identifiers.org/biocyc/META:DEOXYGUANOSINE"/>
                  <rdf:li rdf:resource="https://identifiers.org/chebi/CHEBI:14116"/>
                  <rdf:li rdf:resource="https://identifiers.org/chebi/CHEBI:23624"/>
                  <rdf:li rdf:resource="https://identifiers.org/chebi/CHEBI:42667"/>
                  <rdf:li rdf:resource="https://identifiers.org/chebi/CHEBI:42874"/>
                  <rdf:li rdf:resource="https://identifiers.org/chebi/CHEBI:17172"/>
                  <rdf:li rdf:resource="https://identifiers.org/chebi/CHEBI:42867"/>
                  <rdf:li rdf:resource="https://identifiers.org/chebi/CHEBI:4412"/>
                  <rdf:li rdf:resource="https://identifiers.org/chebi/CHEBI:42987"/>
                  <rdf:li rdf:resource="https://identifiers.org/chebi/CHEBI:19244"/>
                  <rdf:li rdf:resource="https://identifiers.org/hmdb/HMDB00085"/>
                  <rdf:li rdf:resource="https://identifiers.org/inchi_key/YKBGVTZYEHREMT-KVQBGUIXSA-N"/>
                  <rdf:li rdf:resource="https://identifiers.org/kegg.compound/C00330"/>
                  <rdf:li rdf:resource="https://identifiers.org/metanetx.chemical/MNXM647"/>
                  <rdf:li rdf:resource="https://identifiers.org/sabiork/1869"/>
                  <rdf:li rdf:resource="https://identifiers.org/seed.compound/cpd00277"/>
                </rdf:Bag>
              </bqbiol:is>
            </rdf:Description>
          </rdf:RDF>
        </annotation>
      </species>
      <species metaid="meta_M_enter_e" sboTerm="SBO:0000247" id="M_enter_e" name="Enterochelin" compartment="e" hasOnlySubstanceUnits="false" boundaryCondition="false" constant="false" fbc:charge="0" fbc:chemicalFormula="C30H27N3O15">
        <notes>
          <html xmlns="http://www.w3.org/1999/xhtml">
            <p>original_bigg_ids: [&apos;enter_e&apos;]</p>
          </html>
        </notes>
        <annotation>
          <rdf:RDF xmlns:rdf="http://www.w3.org/1999/02/22-rdf-syntax-ns#" xmlns:dcterms="http://purl.org/dc/terms/" xmlns:vCard="http://www.w3.org/2001/vcard-rdf/3.0#" xmlns:vCard4="http://www.w3.org/2006/vcard/ns#" xmlns:bqbiol="http://biomodels.net/biology-qualifiers/" xmlns:bqmodel="http://biomodels.net/model-qualifiers/">
            <rdf:Description rdf:about="#meta_M_enter_e">
              <bqbiol:is>
                <rdf:Bag>
                  <rdf:li rdf:resource="https://identifiers.org/bigg.metabolite/enter"/>
                  <rdf:li rdf:resource="https://identifiers.org/biocyc/META:ENTEROBACTIN"/>
                  <rdf:li rdf:resource="https://identifiers.org/chebi/CHEBI:4799"/>
                  <rdf:li rdf:resource="https://identifiers.org/chebi/CHEBI:38150"/>
                  <rdf:li rdf:resource="https://identifiers.org/chebi/CHEBI:28855"/>
                  <rdf:li rdf:resource="https://identifiers.org/chebi/CHEBI:77805"/>
                  <rdf:li rdf:resource="https://identifiers.org/chebi/CHEBI:23923"/>
                  <rdf:li rdf:resource="https://identifiers.org/hmdb/HMDB32199"/>
                  <rdf:li rdf:resource="https://identifiers.org/inchi_key/SERBHKJMVBATSJ-BZSNNMDCSA-M"/>
                  <rdf:li rdf:resource="https://identifiers.org/kegg.compound/C05821"/>
                  <rdf:li rdf:resource="https://identifiers.org/metanetx.chemical/MNXM883"/>
                  <rdf:li rdf:resource="https://identifiers.org/reactome.compound/1222366"/>
                  <rdf:li rdf:resource="https://identifiers.org/seed.compound/cpd03453"/>
                </rdf:Bag>
              </bqbiol:is>
            </rdf:Description>
          </rdf:RDF>
        </annotation>
      </species>
      <species metaid="meta_M_dgsn_p" sboTerm="SBO:0000247" id="M_dgsn_p" name="Deoxyguanosine" compartment="p" hasOnlySubstanceUnits="false" boundaryCondition="false" constant="false" fbc:charge="0" fbc:chemicalFormula="C10H13N5O4">
        <notes>
          <html xmlns="http://www.w3.org/1999/xhtml">
            <p>original_bigg_ids: [&apos;dgsn_p&apos;]</p>
          </html>
        </notes>
        <annotation>
          <rdf:RDF xmlns:rdf="http://www.w3.org/1999/02/22-rdf-syntax-ns#" xmlns:dcterms="http://purl.org/dc/terms/" xmlns:vCard="http://www.w3.org/2001/vcard-rdf/3.0#" xmlns:vCard4="http://www.w3.org/2006/vcard/ns#" xmlns:bqbiol="http://biomodels.net/biology-qualifiers/" xmlns:bqmodel="http://biomodels.net/model-qualifiers/">
            <rdf:Description rdf:about="#meta_M_dgsn_p">
              <bqbiol:is>
                <rdf:Bag>
                  <rdf:li rdf:resource="https://identifiers.org/bigg.metabolite/dgsn"/>
                  <rdf:li rdf:resource="https://identifiers.org/biocyc/META:DEOXYGUANOSINE"/>
                  <rdf:li rdf:resource="https://identifiers.org/chebi/CHEBI:14116"/>
                  <rdf:li rdf:resource="https://identifiers.org/chebi/CHEBI:23624"/>
                  <rdf:li rdf:resource="https://identifiers.org/chebi/CHEBI:42667"/>
                  <rdf:li rdf:resource="https://identifiers.org/chebi/CHEBI:42874"/>
                  <rdf:li rdf:resource="https://identifiers.org/chebi/CHEBI:17172"/>
                  <rdf:li rdf:resource="https://identifiers.org/chebi/CHEBI:42867"/>
                  <rdf:li rdf:resource="https://identifiers.org/chebi/CHEBI:4412"/>
                  <rdf:li rdf:resource="https://identifiers.org/chebi/CHEBI:42987"/>
                  <rdf:li rdf:resource="https://identifiers.org/chebi/CHEBI:19244"/>
                  <rdf:li rdf:resource="https://identifiers.org/hmdb/HMDB00085"/>
                  <rdf:li rdf:resource="https://identifiers.org/inchi_key/YKBGVTZYEHREMT-KVQBGUIXSA-N"/>
                  <rdf:li rdf:resource="https://identifiers.org/kegg.compound/C00330"/>
                  <rdf:li rdf:resource="https://identifiers.org/metanetx.chemical/MNXM647"/>
                  <rdf:li rdf:resource="https://identifiers.org/sabiork/1869"/>
                  <rdf:li rdf:resource="https://identifiers.org/seed.compound/cpd00277"/>
                </rdf:Bag>
              </bqbiol:is>
            </rdf:Description>
          </rdf:RDF>
        </annotation>
      </species>
      <species metaid="meta_M_dgtp_c" sboTerm="SBO:0000247" id="M_dgtp_c" name="DGTP C10H12N5O13P3" compartment="c" hasOnlySubstanceUnits="false" boundaryCondition="false" constant="false" fbc:charge="-4" fbc:chemicalFormula="C10H12N5O13P3">
        <notes>
          <html xmlns="http://www.w3.org/1999/xhtml">
            <p>original_bigg_ids: [&apos;dgtp_c&apos;]</p>
          </html>
        </notes>
        <annotation>
          <rdf:RDF xmlns:rdf="http://www.w3.org/1999/02/22-rdf-syntax-ns#" xmlns:dcterms="http://purl.org/dc/terms/" xmlns:vCard="http://www.w3.org/2001/vcard-rdf/3.0#" xmlns:vCard4="http://www.w3.org/2006/vcard/ns#" xmlns:bqbiol="http://biomodels.net/biology-qualifiers/" xmlns:bqmodel="http://biomodels.net/model-qualifiers/">
            <rdf:Description rdf:about="#meta_M_dgtp_c">
              <bqbiol:is>
                <rdf:Bag>
                  <rdf:li rdf:resource="https://identifiers.org/bigg.metabolite/dgtp"/>
                  <rdf:li rdf:resource="https://identifiers.org/biocyc/META:DGTP"/>
                  <rdf:li rdf:resource="https://identifiers.org/chebi/CHEBI:16497"/>
                  <rdf:li rdf:resource="https://identifiers.org/chebi/CHEBI:57794"/>
                  <rdf:li rdf:resource="https://identifiers.org/chebi/CHEBI:61429"/>
                  <rdf:li rdf:resource="https://identifiers.org/chebi/CHEBI:10497"/>
                  <rdf:li rdf:resource="https://identifiers.org/chebi/CHEBI:19247"/>
                  <rdf:li rdf:resource="https://identifiers.org/chebi/CHEBI:14076"/>
                  <rdf:li rdf:resource="https://identifiers.org/hmdb/HMDB01440"/>
                  <rdf:li rdf:resource="https://identifiers.org/inchi_key/HAAZLUGHYHWQIW-KVQBGUIXSA-J"/>
                  <rdf:li rdf:resource="https://identifiers.org/kegg.compound/C00286"/>
                  <rdf:li rdf:resource="https://identifiers.org/metanetx.chemical/MNXM344"/>
                  <rdf:li rdf:resource="https://identifiers.org/sabiork/1675"/>
                  <rdf:li rdf:resource="https://identifiers.org/seed.compound/cpd00241"/>
                </rdf:Bag>
              </bqbiol:is>
            </rdf:Description>
          </rdf:RDF>
        </annotation>
      </species>
      <species metaid="meta_M_g3pg_p" sboTerm="SBO:0000247" id="M_g3pg_p" name="Glycerophosphoglycerol" compartment="p" hasOnlySubstanceUnits="false" boundaryCondition="false" constant="false" fbc:charge="-1" fbc:chemicalFormula="C6H14O8P">
        <notes>
          <html xmlns="http://www.w3.org/1999/xhtml">
            <p>original_bigg_ids: [&apos;g3pg_p&apos;]</p>
          </html>
        </notes>
        <annotation>
          <rdf:RDF xmlns:rdf="http://www.w3.org/1999/02/22-rdf-syntax-ns#" xmlns:dcterms="http://purl.org/dc/terms/" xmlns:vCard="http://www.w3.org/2001/vcard-rdf/3.0#" xmlns:vCard4="http://www.w3.org/2006/vcard/ns#" xmlns:bqbiol="http://biomodels.net/biology-qualifiers/" xmlns:bqmodel="http://biomodels.net/model-qualifiers/">
            <rdf:Description rdf:about="#meta_M_g3pg_p">
              <bqbiol:is>
                <rdf:Bag>
                  <rdf:li rdf:resource="https://identifiers.org/bigg.metabolite/g3pg"/>
                  <rdf:li rdf:resource="https://identifiers.org/biocyc/META:GLYCEROPHOSPHOGLYCEROL"/>
                  <rdf:li rdf:resource="https://identifiers.org/chebi/CHEBI:61933"/>
                  <rdf:li rdf:resource="https://identifiers.org/chebi/CHEBI:5457"/>
                  <rdf:li rdf:resource="https://identifiers.org/inchi_key/LLCSXHMJULHSJN-UHFFFAOYSA-M"/>
                  <rdf:li rdf:resource="https://identifiers.org/kegg.compound/C03274"/>
                  <rdf:li rdf:resource="https://identifiers.org/metanetx.chemical/MNXM598"/>
                  <rdf:li rdf:resource="https://identifiers.org/sabiork/6520"/>
                  <rdf:li rdf:resource="https://identifiers.org/seed.compound/cpd02090"/>
                  <rdf:li rdf:resource="https://identifiers.org/slm/000001190"/>
                </rdf:Bag>
              </bqbiol:is>
            </rdf:Description>
          </rdf:RDF>
        </annotation>
      </species>
      <species metaid="meta_M_enter_p" sboTerm="SBO:0000247" id="M_enter_p" name="Enterochelin" compartment="p" hasOnlySubstanceUnits="false" boundaryCondition="false" constant="false" fbc:charge="0" fbc:chemicalFormula="C30H27N3O15">
        <notes>
          <html xmlns="http://www.w3.org/1999/xhtml">
            <p>original_bigg_ids: [&apos;enter_p&apos;]</p>
          </html>
        </notes>
        <annotation>
          <rdf:RDF xmlns:rdf="http://www.w3.org/1999/02/22-rdf-syntax-ns#" xmlns:dcterms="http://purl.org/dc/terms/" xmlns:vCard="http://www.w3.org/2001/vcard-rdf/3.0#" xmlns:vCard4="http://www.w3.org/2006/vcard/ns#" xmlns:bqbiol="http://biomodels.net/biology-qualifiers/" xmlns:bqmodel="http://biomodels.net/model-qualifiers/">
            <rdf:Description rdf:about="#meta_M_enter_p">
              <bqbiol:is>
                <rdf:Bag>
                  <rdf:li rdf:resource="https://identifiers.org/bigg.metabolite/enter"/>
                  <rdf:li rdf:resource="https://identifiers.org/biocyc/META:ENTEROBACTIN"/>
                  <rdf:li rdf:resource="https://identifiers.org/chebi/CHEBI:4799"/>
                  <rdf:li rdf:resource="https://identifiers.org/chebi/CHEBI:38150"/>
                  <rdf:li rdf:resource="https://identifiers.org/chebi/CHEBI:28855"/>
                  <rdf:li rdf:resource="https://identifiers.org/chebi/CHEBI:77805"/>
                  <rdf:li rdf:resource="https://identifiers.org/chebi/CHEBI:23923"/>
                  <rdf:li rdf:resource="https://identifiers.org/hmdb/HMDB32199"/>
                  <rdf:li rdf:resource="https://identifiers.org/inchi_key/SERBHKJMVBATSJ-BZSNNMDCSA-M"/>
                  <rdf:li rdf:resource="https://identifiers.org/kegg.compound/C05821"/>
                  <rdf:li rdf:resource="https://identifiers.org/metanetx.chemical/MNXM883"/>
                  <rdf:li rdf:resource="https://identifiers.org/reactome.compound/1222366"/>
                  <rdf:li rdf:resource="https://identifiers.org/seed.compound/cpd03453"/>
                </rdf:Bag>
              </bqbiol:is>
            </rdf:Description>
          </rdf:RDF>
        </annotation>
      </species>
      <species metaid="meta_M_g6p_B_c" sboTerm="SBO:0000247" id="M_g6p_B_c" name="Beta D glucose 6 phosphate C6H11O9P" compartment="c" hasOnlySubstanceUnits="false" boundaryCondition="false" constant="false" fbc:charge="-2" fbc:chemicalFormula="C6H11O9P">
        <notes>
          <html xmlns="http://www.w3.org/1999/xhtml">
            <p>original_bigg_ids: [&apos;g6p_B_c&apos;]</p>
          </html>
        </notes>
        <annotation>
          <rdf:RDF xmlns:rdf="http://www.w3.org/1999/02/22-rdf-syntax-ns#" xmlns:dcterms="http://purl.org/dc/terms/" xmlns:vCard="http://www.w3.org/2001/vcard-rdf/3.0#" xmlns:vCard4="http://www.w3.org/2006/vcard/ns#" xmlns:bqbiol="http://biomodels.net/biology-qualifiers/" xmlns:bqmodel="http://biomodels.net/model-qualifiers/">
            <rdf:Description rdf:about="#meta_M_g6p_B_c">
              <bqbiol:is>
                <rdf:Bag>
                  <rdf:li rdf:resource="https://identifiers.org/bigg.metabolite/g6p_B"/>
                  <rdf:li rdf:resource="https://identifiers.org/biocyc/META:GLC-6-P"/>
                  <rdf:li rdf:resource="https://identifiers.org/chebi/CHEBI:10399"/>
                  <rdf:li rdf:resource="https://identifiers.org/chebi/CHEBI:58247"/>
                  <rdf:li rdf:resource="https://identifiers.org/chebi/CHEBI:42755"/>
                  <rdf:li rdf:resource="https://identifiers.org/chebi/CHEBI:12375"/>
                  <rdf:li rdf:resource="https://identifiers.org/chebi/CHEBI:41041"/>
                  <rdf:li rdf:resource="https://identifiers.org/chebi/CHEBI:17719"/>
                  <rdf:li rdf:resource="https://identifiers.org/chebi/CHEBI:22797"/>
                  <rdf:li rdf:resource="https://identifiers.org/hmdb/HMDB03498"/>
                  <rdf:li rdf:resource="https://identifiers.org/inchi_key/NBSCHQHZLSJFNQ-VFUOTHLCSA-L"/>
                  <rdf:li rdf:resource="https://identifiers.org/kegg.compound/C01172"/>
                  <rdf:li rdf:resource="https://identifiers.org/metanetx.chemical/MNXM508"/>
                  <rdf:li rdf:resource="https://identifiers.org/sabiork/1357"/>
                  <rdf:li rdf:resource="https://identifiers.org/seed.compound/cpd00863"/>
                </rdf:Bag>
              </bqbiol:is>
            </rdf:Description>
          </rdf:RDF>
        </annotation>
      </species>
      <species metaid="meta_M_dgudbutn_c" sboTerm="SBO:0000247" id="M_dgudbutn_c" name="1 4 Diguanidinobutane" compartment="c" hasOnlySubstanceUnits="false" boundaryCondition="false" constant="false" fbc:charge="2" fbc:chemicalFormula="C6H18N6">
        <notes>
          <html xmlns="http://www.w3.org/1999/xhtml">
            <p>original_bigg_ids: [&apos;dgudbutn_c&apos;]</p>
          </html>
        </notes>
        <annotation>
          <rdf:RDF xmlns:rdf="http://www.w3.org/1999/02/22-rdf-syntax-ns#" xmlns:dcterms="http://purl.org/dc/terms/" xmlns:vCard="http://www.w3.org/2001/vcard-rdf/3.0#" xmlns:vCard4="http://www.w3.org/2006/vcard/ns#" xmlns:bqbiol="http://biomodels.net/biology-qualifiers/" xmlns:bqmodel="http://biomodels.net/model-qualifiers/">
            <rdf:Description rdf:about="#meta_M_dgudbutn_c">
              <bqbiol:is>
                <rdf:Bag>
                  <rdf:li rdf:resource="https://identifiers.org/bigg.metabolite/dgudbutn"/>
                </rdf:Bag>
              </bqbiol:is>
            </rdf:Description>
          </rdf:RDF>
        </annotation>
      </species>
      <species metaid="meta_M_epmeACP_c" sboTerm="SBO:0000247" id="M_epmeACP_c" name="Enoylpimeloyl-[acyl-carrier protein] methyl ester" compartment="c" hasOnlySubstanceUnits="false" boundaryCondition="false" constant="false" fbc:charge="-1" fbc:chemicalFormula="C19H31N2O10PRS">
        <notes>
          <html xmlns="http://www.w3.org/1999/xhtml">
            <p>original_bigg_ids: [&apos;epmeACP_c&apos;]</p>
          </html>
        </notes>
        <annotation>
          <rdf:RDF xmlns:rdf="http://www.w3.org/1999/02/22-rdf-syntax-ns#" xmlns:dcterms="http://purl.org/dc/terms/" xmlns:vCard="http://www.w3.org/2001/vcard-rdf/3.0#" xmlns:vCard4="http://www.w3.org/2006/vcard/ns#" xmlns:bqbiol="http://biomodels.net/biology-qualifiers/" xmlns:bqmodel="http://biomodels.net/model-qualifiers/">
            <rdf:Description rdf:about="#meta_M_epmeACP_c">
              <bqbiol:is>
                <rdf:Bag>
                  <rdf:li rdf:resource="https://identifiers.org/bigg.metabolite/epmeACP"/>
                  <rdf:li rdf:resource="https://identifiers.org/biocyc/META:Enoylpimeloyl-ACP-methyl-esters"/>
                  <rdf:li rdf:resource="https://identifiers.org/kegg.compound/C20378"/>
                  <rdf:li rdf:resource="https://identifiers.org/metanetx.chemical/MNXM11490"/>
                  <rdf:li rdf:resource="https://identifiers.org/seed.compound/cpd27021"/>
                </rdf:Bag>
              </bqbiol:is>
            </rdf:Description>
          </rdf:RDF>
        </annotation>
      </species>
      <species metaid="meta_M_dgudbutn_e" sboTerm="SBO:0000247" id="M_dgudbutn_e" name="1 4 Diguanidinobutane" compartment="e" hasOnlySubstanceUnits="false" boundaryCondition="false" constant="false" fbc:charge="2" fbc:chemicalFormula="C6H18N6">
        <notes>
          <html xmlns="http://www.w3.org/1999/xhtml">
            <p>original_bigg_ids: [&apos;dgudbutn_e&apos;]</p>
          </html>
        </notes>
        <annotation>
          <rdf:RDF xmlns:rdf="http://www.w3.org/1999/02/22-rdf-syntax-ns#" xmlns:dcterms="http://purl.org/dc/terms/" xmlns:vCard="http://www.w3.org/2001/vcard-rdf/3.0#" xmlns:vCard4="http://www.w3.org/2006/vcard/ns#" xmlns:bqbiol="http://biomodels.net/biology-qualifiers/" xmlns:bqmodel="http://biomodels.net/model-qualifiers/">
            <rdf:Description rdf:about="#meta_M_dgudbutn_e">
              <bqbiol:is>
                <rdf:Bag>
                  <rdf:li rdf:resource="https://identifiers.org/bigg.metabolite/dgudbutn"/>
                </rdf:Bag>
              </bqbiol:is>
            </rdf:Description>
          </rdf:RDF>
        </annotation>
      </species>
      <species metaid="meta_M_g6p_c" sboTerm="SBO:0000247" id="M_g6p_c" name="D-Glucose 6-phosphate" compartment="c" hasOnlySubstanceUnits="false" boundaryCondition="false" constant="false" fbc:charge="-2" fbc:chemicalFormula="C6H11O9P">
        <notes>
          <html xmlns="http://www.w3.org/1999/xhtml">
            <p>original_bigg_ids: [&apos;g6p_c&apos;]</p>
          </html>
        </notes>
        <annotation>
          <rdf:RDF xmlns:rdf="http://www.w3.org/1999/02/22-rdf-syntax-ns#" xmlns:dcterms="http://purl.org/dc/terms/" xmlns:vCard="http://www.w3.org/2001/vcard-rdf/3.0#" xmlns:vCard4="http://www.w3.org/2006/vcard/ns#" xmlns:bqbiol="http://biomodels.net/biology-qualifiers/" xmlns:bqmodel="http://biomodels.net/model-qualifiers/">
            <rdf:Description rdf:about="#meta_M_g6p_c">
              <bqbiol:is>
                <rdf:Bag>
                  <rdf:li rdf:resource="https://identifiers.org/bigg.metabolite/g6p"/>
                  <rdf:li rdf:resource="https://identifiers.org/biocyc/META:D-glucopyranose-6-phosphate"/>
                  <rdf:li rdf:resource="https://identifiers.org/chebi/CHEBI:61548"/>
                  <rdf:li rdf:resource="https://identifiers.org/chebi/CHEBI:14314"/>
                  <rdf:li rdf:resource="https://identifiers.org/chebi/CHEBI:4170"/>
                  <rdf:li rdf:resource="https://identifiers.org/hmdb/HMDB01549"/>
                  <rdf:li rdf:resource="https://identifiers.org/hmdb/HMDB01401"/>
                  <rdf:li rdf:resource="https://identifiers.org/hmdb/HMDB06793"/>
                  <rdf:li rdf:resource="https://identifiers.org/inchi_key/NBSCHQHZLSJFNQ-GASJEMHNSA-L"/>
                  <rdf:li rdf:resource="https://identifiers.org/kegg.compound/C00092"/>
                  <rdf:li rdf:resource="https://identifiers.org/metanetx.chemical/MNXM160"/>
                  <rdf:li rdf:resource="https://identifiers.org/reactome.compound/1629756"/>
                  <rdf:li rdf:resource="https://identifiers.org/sabiork/1404"/>
                  <rdf:li rdf:resource="https://identifiers.org/sabiork/1405"/>
                  <rdf:li rdf:resource="https://identifiers.org/seed.compound/cpd00079"/>
                  <rdf:li rdf:resource="https://identifiers.org/seed.compound/cpd26836"/>
                </rdf:Bag>
              </bqbiol:is>
            </rdf:Description>
          </rdf:RDF>
        </annotation>
      </species>
      <species metaid="meta_M_etha_c" sboTerm="SBO:0000247" id="M_etha_c" name="Ethanolamine" compartment="c" hasOnlySubstanceUnits="false" boundaryCondition="false" constant="false" fbc:charge="1" fbc:chemicalFormula="C2H8NO">
        <notes>
          <html xmlns="http://www.w3.org/1999/xhtml">
            <p>original_bigg_ids: [&apos;etha_c&apos;]</p>
          </html>
        </notes>
        <annotation>
          <rdf:RDF xmlns:rdf="http://www.w3.org/1999/02/22-rdf-syntax-ns#" xmlns:dcterms="http://purl.org/dc/terms/" xmlns:vCard="http://www.w3.org/2001/vcard-rdf/3.0#" xmlns:vCard4="http://www.w3.org/2006/vcard/ns#" xmlns:bqbiol="http://biomodels.net/biology-qualifiers/" xmlns:bqmodel="http://biomodels.net/model-qualifiers/">
            <rdf:Description rdf:about="#meta_M_etha_c">
              <bqbiol:is>
                <rdf:Bag>
                  <rdf:li rdf:resource="https://identifiers.org/bigg.metabolite/etha"/>
                  <rdf:li rdf:resource="https://identifiers.org/biocyc/META:ETHANOL-AMINE"/>
                  <rdf:li rdf:resource="https://identifiers.org/chebi/CHEBI:57603"/>
                  <rdf:li rdf:resource="https://identifiers.org/chebi/CHEBI:23979"/>
                  <rdf:li rdf:resource="https://identifiers.org/chebi/CHEBI:42323"/>
                  <rdf:li rdf:resource="https://identifiers.org/chebi/CHEBI:4880"/>
                  <rdf:li rdf:resource="https://identifiers.org/chebi/CHEBI:272066"/>
                  <rdf:li rdf:resource="https://identifiers.org/chebi/CHEBI:14223"/>
                  <rdf:li rdf:resource="https://identifiers.org/chebi/CHEBI:16000"/>
                  <rdf:li rdf:resource="https://identifiers.org/envipath/650babc9-9d68-4b73-9332-11972ca26f7b/compound/66a5817c-409d-4b53-87ea-bb9edd311dc5"/>
                  <rdf:li rdf:resource="https://identifiers.org/envipath/32de3cf4-e3e6-4168-956e-32fa5ddb0ce1/compound/9cee8877-412f-4ce0-a56d-b7c5de20969e"/>
                  <rdf:li rdf:resource="https://identifiers.org/hmdb/HMDB00149"/>
                  <rdf:li rdf:resource="https://identifiers.org/hmdb/HMDB62693"/>
                  <rdf:li rdf:resource="https://identifiers.org/inchi_key/HZAXFHJVJLSVMW-UHFFFAOYSA-O"/>
                  <rdf:li rdf:resource="https://identifiers.org/kegg.compound/C00189"/>
                  <rdf:li rdf:resource="https://identifiers.org/kegg.drug/D05074"/>
                  <rdf:li rdf:resource="https://identifiers.org/metanetx.chemical/MNXM218"/>
                  <rdf:li rdf:resource="https://identifiers.org/sabiork/1965"/>
                  <rdf:li rdf:resource="https://identifiers.org/seed.compound/cpd00162"/>
                </rdf:Bag>
              </bqbiol:is>
            </rdf:Description>
          </rdf:RDF>
        </annotation>
      </species>
      <species metaid="meta_M_ga_c" sboTerm="SBO:0000247" id="M_ga_c" name="Gallic acid" compartment="c" hasOnlySubstanceUnits="false" boundaryCondition="false" constant="false" fbc:charge="-1" fbc:chemicalFormula="C7H5O5">
        <notes>
          <html xmlns="http://www.w3.org/1999/xhtml">
            <p>original_bigg_ids: [&apos;ga_c&apos;]</p>
          </html>
        </notes>
        <annotation>
          <rdf:RDF xmlns:rdf="http://www.w3.org/1999/02/22-rdf-syntax-ns#" xmlns:dcterms="http://purl.org/dc/terms/" xmlns:vCard="http://www.w3.org/2001/vcard-rdf/3.0#" xmlns:vCard4="http://www.w3.org/2006/vcard/ns#" xmlns:bqbiol="http://biomodels.net/biology-qualifiers/" xmlns:bqmodel="http://biomodels.net/model-qualifiers/">
            <rdf:Description rdf:about="#meta_M_ga_c">
              <bqbiol:is>
                <rdf:Bag>
                  <rdf:li rdf:resource="https://identifiers.org/bigg.metabolite/ga"/>
                  <rdf:li rdf:resource="https://identifiers.org/biocyc/META:CPD-183"/>
                  <rdf:li rdf:resource="https://identifiers.org/chebi/CHEBI:14291"/>
                  <rdf:li rdf:resource="https://identifiers.org/chebi/CHEBI:24178"/>
                  <rdf:li rdf:resource="https://identifiers.org/chebi/CHEBI:16918"/>
                  <rdf:li rdf:resource="https://identifiers.org/chebi/CHEBI:24180"/>
                  <rdf:li rdf:resource="https://identifiers.org/chebi/CHEBI:30778"/>
                  <rdf:li rdf:resource="https://identifiers.org/chebi/CHEBI:5268"/>
                  <rdf:li rdf:resource="https://identifiers.org/chebi/CHEBI:11686"/>
                  <rdf:li rdf:resource="https://identifiers.org/envipath/32de3cf4-e3e6-4168-956e-32fa5ddb0ce1/compound/6f1c7f1c-b64f-4833-81f6-86304bed05ad"/>
                  <rdf:li rdf:resource="https://identifiers.org/hmdb/HMDB05807"/>
                  <rdf:li rdf:resource="https://identifiers.org/inchi_key/LNTHITQWFMADLM-UHFFFAOYSA-M"/>
                  <rdf:li rdf:resource="https://identifiers.org/kegg.compound/C01424"/>
                  <rdf:li rdf:resource="https://identifiers.org/metanetx.chemical/MNXM670"/>
                  <rdf:li rdf:resource="https://identifiers.org/sabiork/5573"/>
                  <rdf:li rdf:resource="https://identifiers.org/seed.compound/cpd01020"/>
                </rdf:Bag>
              </bqbiol:is>
            </rdf:Description>
          </rdf:RDF>
        </annotation>
      </species>
      <species metaid="meta_M_dgudbutn_p" sboTerm="SBO:0000247" id="M_dgudbutn_p" name="1 4 Diguanidinobutane" compartment="p" hasOnlySubstanceUnits="false" boundaryCondition="false" constant="false" fbc:charge="2" fbc:chemicalFormula="C6H18N6">
        <notes>
          <html xmlns="http://www.w3.org/1999/xhtml">
            <p>original_bigg_ids: [&apos;dgudbutn_p&apos;]</p>
          </html>
        </notes>
        <annotation>
          <rdf:RDF xmlns:rdf="http://www.w3.org/1999/02/22-rdf-syntax-ns#" xmlns:dcterms="http://purl.org/dc/terms/" xmlns:vCard="http://www.w3.org/2001/vcard-rdf/3.0#" xmlns:vCard4="http://www.w3.org/2006/vcard/ns#" xmlns:bqbiol="http://biomodels.net/biology-qualifiers/" xmlns:bqmodel="http://biomodels.net/model-qualifiers/">
            <rdf:Description rdf:about="#meta_M_dgudbutn_p">
              <bqbiol:is>
                <rdf:Bag>
                  <rdf:li rdf:resource="https://identifiers.org/bigg.metabolite/dgudbutn"/>
                </rdf:Bag>
              </bqbiol:is>
            </rdf:Description>
          </rdf:RDF>
        </annotation>
      </species>
      <species metaid="meta_M_etha_e" sboTerm="SBO:0000247" id="M_etha_e" name="Ethanolamine" compartment="e" hasOnlySubstanceUnits="false" boundaryCondition="false" constant="false" fbc:charge="1" fbc:chemicalFormula="C2H8NO">
        <notes>
          <html xmlns="http://www.w3.org/1999/xhtml">
            <p>original_bigg_ids: [&apos;etha_e&apos;]</p>
          </html>
        </notes>
        <annotation>
          <rdf:RDF xmlns:rdf="http://www.w3.org/1999/02/22-rdf-syntax-ns#" xmlns:dcterms="http://purl.org/dc/terms/" xmlns:vCard="http://www.w3.org/2001/vcard-rdf/3.0#" xmlns:vCard4="http://www.w3.org/2006/vcard/ns#" xmlns:bqbiol="http://biomodels.net/biology-qualifiers/" xmlns:bqmodel="http://biomodels.net/model-qualifiers/">
            <rdf:Description rdf:about="#meta_M_etha_e">
              <bqbiol:is>
                <rdf:Bag>
                  <rdf:li rdf:resource="https://identifiers.org/bigg.metabolite/etha"/>
                  <rdf:li rdf:resource="https://identifiers.org/biocyc/META:ETHANOL-AMINE"/>
                  <rdf:li rdf:resource="https://identifiers.org/chebi/CHEBI:57603"/>
                  <rdf:li rdf:resource="https://identifiers.org/chebi/CHEBI:23979"/>
                  <rdf:li rdf:resource="https://identifiers.org/chebi/CHEBI:42323"/>
                  <rdf:li rdf:resource="https://identifiers.org/chebi/CHEBI:4880"/>
                  <rdf:li rdf:resource="https://identifiers.org/chebi/CHEBI:272066"/>
                  <rdf:li rdf:resource="https://identifiers.org/chebi/CHEBI:14223"/>
                  <rdf:li rdf:resource="https://identifiers.org/chebi/CHEBI:16000"/>
                  <rdf:li rdf:resource="https://identifiers.org/envipath/650babc9-9d68-4b73-9332-11972ca26f7b/compound/66a5817c-409d-4b53-87ea-bb9edd311dc5"/>
                  <rdf:li rdf:resource="https://identifiers.org/envipath/32de3cf4-e3e6-4168-956e-32fa5ddb0ce1/compound/9cee8877-412f-4ce0-a56d-b7c5de20969e"/>
                  <rdf:li rdf:resource="https://identifiers.org/hmdb/HMDB00149"/>
                  <rdf:li rdf:resource="https://identifiers.org/hmdb/HMDB62693"/>
                  <rdf:li rdf:resource="https://identifiers.org/inchi_key/HZAXFHJVJLSVMW-UHFFFAOYSA-O"/>
                  <rdf:li rdf:resource="https://identifiers.org/kegg.compound/C00189"/>
                  <rdf:li rdf:resource="https://identifiers.org/kegg.drug/D05074"/>
                  <rdf:li rdf:resource="https://identifiers.org/metanetx.chemical/MNXM218"/>
                  <rdf:li rdf:resource="https://identifiers.org/sabiork/1965"/>
                  <rdf:li rdf:resource="https://identifiers.org/seed.compound/cpd00162"/>
                </rdf:Bag>
              </bqbiol:is>
            </rdf:Description>
          </rdf:RDF>
        </annotation>
      </species>
      <species metaid="meta_M_dh3mchc_c" sboTerm="SBO:0000247" id="M_dh3mchc_c" name="1,2-Dihydroxy-3-methylcyclohexa-3,5-dienecarboxylate" compartment="c" hasOnlySubstanceUnits="false" boundaryCondition="false" constant="false" fbc:charge="-1" fbc:chemicalFormula="C8H9O4">
        <notes>
          <html xmlns="http://www.w3.org/1999/xhtml">
            <p>original_bigg_ids: [&apos;dh3mchc_c&apos;]</p>
          </html>
        </notes>
        <annotation>
          <rdf:RDF xmlns:rdf="http://www.w3.org/1999/02/22-rdf-syntax-ns#" xmlns:dcterms="http://purl.org/dc/terms/" xmlns:vCard="http://www.w3.org/2001/vcard-rdf/3.0#" xmlns:vCard4="http://www.w3.org/2006/vcard/ns#" xmlns:bqbiol="http://biomodels.net/biology-qualifiers/" xmlns:bqmodel="http://biomodels.net/model-qualifiers/">
            <rdf:Description rdf:about="#meta_M_dh3mchc_c">
              <bqbiol:is>
                <rdf:Bag>
                  <rdf:li rdf:resource="https://identifiers.org/bigg.metabolite/dh3mchc"/>
                  <rdf:li rdf:resource="https://identifiers.org/chebi/CHEBI:553"/>
                  <rdf:li rdf:resource="https://identifiers.org/chebi/CHEBI:18951"/>
                  <rdf:li rdf:resource="https://identifiers.org/chebi/CHEBI:17641"/>
                  <rdf:li rdf:resource="https://identifiers.org/chebi/CHEBI:11181"/>
                  <rdf:li rdf:resource="https://identifiers.org/envipath/32de3cf4-e3e6-4168-956e-32fa5ddb0ce1/compound/f6913f27-272a-49ec-91d6-0a6135e6c271"/>
                  <rdf:li rdf:resource="https://identifiers.org/inchi_key/AXRMZRLNCOVFJZ-UHFFFAOYSA-M"/>
                  <rdf:li rdf:resource="https://identifiers.org/kegg.compound/C06720"/>
                  <rdf:li rdf:resource="https://identifiers.org/metanetx.chemical/MNXM91813"/>
                  <rdf:li rdf:resource="https://identifiers.org/seed.compound/cpd04108"/>
                </rdf:Bag>
              </bqbiol:is>
            </rdf:Description>
          </rdf:RDF>
        </annotation>
      </species>
      <species metaid="meta_M_ga_e" sboTerm="SBO:0000247" id="M_ga_e" name="Gallic acid" compartment="e" hasOnlySubstanceUnits="false" boundaryCondition="false" constant="false" fbc:charge="-1" fbc:chemicalFormula="C7H5O5">
        <notes>
          <html xmlns="http://www.w3.org/1999/xhtml">
            <p>original_bigg_ids: [&apos;ga_e&apos;]</p>
          </html>
        </notes>
        <annotation>
          <rdf:RDF xmlns:rdf="http://www.w3.org/1999/02/22-rdf-syntax-ns#" xmlns:dcterms="http://purl.org/dc/terms/" xmlns:vCard="http://www.w3.org/2001/vcard-rdf/3.0#" xmlns:vCard4="http://www.w3.org/2006/vcard/ns#" xmlns:bqbiol="http://biomodels.net/biology-qualifiers/" xmlns:bqmodel="http://biomodels.net/model-qualifiers/">
            <rdf:Description rdf:about="#meta_M_ga_e">
              <bqbiol:is>
                <rdf:Bag>
                  <rdf:li rdf:resource="https://identifiers.org/bigg.metabolite/ga"/>
                  <rdf:li rdf:resource="https://identifiers.org/biocyc/META:CPD-183"/>
                  <rdf:li rdf:resource="https://identifiers.org/chebi/CHEBI:14291"/>
                  <rdf:li rdf:resource="https://identifiers.org/chebi/CHEBI:24178"/>
                  <rdf:li rdf:resource="https://identifiers.org/chebi/CHEBI:16918"/>
                  <rdf:li rdf:resource="https://identifiers.org/chebi/CHEBI:24180"/>
                  <rdf:li rdf:resource="https://identifiers.org/chebi/CHEBI:30778"/>
                  <rdf:li rdf:resource="https://identifiers.org/chebi/CHEBI:5268"/>
                  <rdf:li rdf:resource="https://identifiers.org/chebi/CHEBI:11686"/>
                  <rdf:li rdf:resource="https://identifiers.org/envipath/32de3cf4-e3e6-4168-956e-32fa5ddb0ce1/compound/6f1c7f1c-b64f-4833-81f6-86304bed05ad"/>
                  <rdf:li rdf:resource="https://identifiers.org/hmdb/HMDB05807"/>
                  <rdf:li rdf:resource="https://identifiers.org/inchi_key/LNTHITQWFMADLM-UHFFFAOYSA-M"/>
                  <rdf:li rdf:resource="https://identifiers.org/kegg.compound/C01424"/>
                  <rdf:li rdf:resource="https://identifiers.org/metanetx.chemical/MNXM670"/>
                  <rdf:li rdf:resource="https://identifiers.org/sabiork/5573"/>
                  <rdf:li rdf:resource="https://identifiers.org/seed.compound/cpd01020"/>
                </rdf:Bag>
              </bqbiol:is>
            </rdf:Description>
          </rdf:RDF>
        </annotation>
      </species>
      <species metaid="meta_M_ga_p" sboTerm="SBO:0000247" id="M_ga_p" name="Gallic acid" compartment="p" hasOnlySubstanceUnits="false" boundaryCondition="false" constant="false" fbc:charge="-1" fbc:chemicalFormula="C7H5O5">
        <notes>
          <html xmlns="http://www.w3.org/1999/xhtml">
            <p>original_bigg_ids: [&apos;ga_p&apos;]</p>
          </html>
        </notes>
        <annotation>
          <rdf:RDF xmlns:rdf="http://www.w3.org/1999/02/22-rdf-syntax-ns#" xmlns:dcterms="http://purl.org/dc/terms/" xmlns:vCard="http://www.w3.org/2001/vcard-rdf/3.0#" xmlns:vCard4="http://www.w3.org/2006/vcard/ns#" xmlns:bqbiol="http://biomodels.net/biology-qualifiers/" xmlns:bqmodel="http://biomodels.net/model-qualifiers/">
            <rdf:Description rdf:about="#meta_M_ga_p">
              <bqbiol:is>
                <rdf:Bag>
                  <rdf:li rdf:resource="https://identifiers.org/bigg.metabolite/ga"/>
                  <rdf:li rdf:resource="https://identifiers.org/biocyc/META:CPD-183"/>
                  <rdf:li rdf:resource="https://identifiers.org/chebi/CHEBI:14291"/>
                  <rdf:li rdf:resource="https://identifiers.org/chebi/CHEBI:24178"/>
                  <rdf:li rdf:resource="https://identifiers.org/chebi/CHEBI:16918"/>
                  <rdf:li rdf:resource="https://identifiers.org/chebi/CHEBI:24180"/>
                  <rdf:li rdf:resource="https://identifiers.org/chebi/CHEBI:30778"/>
                  <rdf:li rdf:resource="https://identifiers.org/chebi/CHEBI:5268"/>
                  <rdf:li rdf:resource="https://identifiers.org/chebi/CHEBI:11686"/>
                  <rdf:li rdf:resource="https://identifiers.org/envipath/32de3cf4-e3e6-4168-956e-32fa5ddb0ce1/compound/6f1c7f1c-b64f-4833-81f6-86304bed05ad"/>
                  <rdf:li rdf:resource="https://identifiers.org/hmdb/HMDB05807"/>
                  <rdf:li rdf:resource="https://identifiers.org/inchi_key/LNTHITQWFMADLM-UHFFFAOYSA-M"/>
                  <rdf:li rdf:resource="https://identifiers.org/kegg.compound/C01424"/>
                  <rdf:li rdf:resource="https://identifiers.org/metanetx.chemical/MNXM670"/>
                  <rdf:li rdf:resource="https://identifiers.org/sabiork/5573"/>
                  <rdf:li rdf:resource="https://identifiers.org/seed.compound/cpd01020"/>
                </rdf:Bag>
              </bqbiol:is>
            </rdf:Description>
          </rdf:RDF>
        </annotation>
      </species>
      <species metaid="meta_M_etha_p" sboTerm="SBO:0000247" id="M_etha_p" name="Ethanolamine" compartment="p" hasOnlySubstanceUnits="false" boundaryCondition="false" constant="false" fbc:charge="1" fbc:chemicalFormula="C2H8NO">
        <notes>
          <html xmlns="http://www.w3.org/1999/xhtml">
            <p>original_bigg_ids: [&apos;etha_p&apos;]</p>
          </html>
        </notes>
        <annotation>
          <rdf:RDF xmlns:rdf="http://www.w3.org/1999/02/22-rdf-syntax-ns#" xmlns:dcterms="http://purl.org/dc/terms/" xmlns:vCard="http://www.w3.org/2001/vcard-rdf/3.0#" xmlns:vCard4="http://www.w3.org/2006/vcard/ns#" xmlns:bqbiol="http://biomodels.net/biology-qualifiers/" xmlns:bqmodel="http://biomodels.net/model-qualifiers/">
            <rdf:Description rdf:about="#meta_M_etha_p">
              <bqbiol:is>
                <rdf:Bag>
                  <rdf:li rdf:resource="https://identifiers.org/bigg.metabolite/etha"/>
                  <rdf:li rdf:resource="https://identifiers.org/biocyc/META:ETHANOL-AMINE"/>
                  <rdf:li rdf:resource="https://identifiers.org/chebi/CHEBI:57603"/>
                  <rdf:li rdf:resource="https://identifiers.org/chebi/CHEBI:23979"/>
                  <rdf:li rdf:resource="https://identifiers.org/chebi/CHEBI:42323"/>
                  <rdf:li rdf:resource="https://identifiers.org/chebi/CHEBI:4880"/>
                  <rdf:li rdf:resource="https://identifiers.org/chebi/CHEBI:272066"/>
                  <rdf:li rdf:resource="https://identifiers.org/chebi/CHEBI:14223"/>
                  <rdf:li rdf:resource="https://identifiers.org/chebi/CHEBI:16000"/>
                  <rdf:li rdf:resource="https://identifiers.org/envipath/650babc9-9d68-4b73-9332-11972ca26f7b/compound/66a5817c-409d-4b53-87ea-bb9edd311dc5"/>
                  <rdf:li rdf:resource="https://identifiers.org/envipath/32de3cf4-e3e6-4168-956e-32fa5ddb0ce1/compound/9cee8877-412f-4ce0-a56d-b7c5de20969e"/>
                  <rdf:li rdf:resource="https://identifiers.org/hmdb/HMDB00149"/>
                  <rdf:li rdf:resource="https://identifiers.org/hmdb/HMDB62693"/>
                  <rdf:li rdf:resource="https://identifiers.org/inchi_key/HZAXFHJVJLSVMW-UHFFFAOYSA-O"/>
                  <rdf:li rdf:resource="https://identifiers.org/kegg.compound/C00189"/>
                  <rdf:li rdf:resource="https://identifiers.org/kegg.drug/D05074"/>
                  <rdf:li rdf:resource="https://identifiers.org/metanetx.chemical/MNXM218"/>
                  <rdf:li rdf:resource="https://identifiers.org/sabiork/1965"/>
                  <rdf:li rdf:resource="https://identifiers.org/seed.compound/cpd00162"/>
                </rdf:Bag>
              </bqbiol:is>
            </rdf:Description>
          </rdf:RDF>
        </annotation>
      </species>
      <species metaid="meta_M_dh4mchc_c" sboTerm="SBO:0000247" id="M_dh4mchc_c" name="Cis-1,2-Dihydroxy-4-methylcyclohexa-3,5-diene-1-carboxylate" compartment="c" hasOnlySubstanceUnits="false" boundaryCondition="false" constant="false" fbc:charge="-1" fbc:chemicalFormula="C8H9O4">
        <notes>
          <html xmlns="http://www.w3.org/1999/xhtml">
            <p>original_bigg_ids: [&apos;dh4mchc_c&apos;]</p>
          </html>
        </notes>
        <annotation>
          <rdf:RDF xmlns:rdf="http://www.w3.org/1999/02/22-rdf-syntax-ns#" xmlns:dcterms="http://purl.org/dc/terms/" xmlns:vCard="http://www.w3.org/2001/vcard-rdf/3.0#" xmlns:vCard4="http://www.w3.org/2006/vcard/ns#" xmlns:bqbiol="http://biomodels.net/biology-qualifiers/" xmlns:bqmodel="http://biomodels.net/model-qualifiers/">
            <rdf:Description rdf:about="#meta_M_dh4mchc_c">
              <bqbiol:is>
                <rdf:Bag>
                  <rdf:li rdf:resource="https://identifiers.org/bigg.metabolite/dh4mchc"/>
                  <rdf:li rdf:resource="https://identifiers.org/biocyc/META:CIS-12-DIHYDROXY-ETCETERA-CARBOXYLATE"/>
                  <rdf:li rdf:resource="https://identifiers.org/chebi/CHEBI:58768"/>
                  <rdf:li rdf:resource="https://identifiers.org/chebi/CHEBI:49008"/>
                  <rdf:li rdf:resource="https://identifiers.org/envipath/32de3cf4-e3e6-4168-956e-32fa5ddb0ce1/compound/c6bcc9aa-bf12-4250-af30-1bcd47d595e6"/>
                  <rdf:li rdf:resource="https://identifiers.org/inchi_key/KWQSYZVAOWYCNP-POYBYMJQSA-M"/>
                  <rdf:li rdf:resource="https://identifiers.org/kegg.compound/C06729"/>
                  <rdf:li rdf:resource="https://identifiers.org/metanetx.chemical/MNXM3734"/>
                  <rdf:li rdf:resource="https://identifiers.org/seed.compound/cpd04116"/>
                </rdf:Bag>
              </bqbiol:is>
            </rdf:Description>
          </rdf:RDF>
        </annotation>
      </species>
      <species metaid="meta_M_ethso3_c" sboTerm="SBO:0000247" id="M_ethso3_c" name="Ethanesulfonate" compartment="c" hasOnlySubstanceUnits="false" boundaryCondition="false" constant="false" fbc:charge="-1" fbc:chemicalFormula="C2H5O3S">
        <notes>
          <html xmlns="http://www.w3.org/1999/xhtml">
            <p>original_bigg_ids: [&apos;ethso3_c&apos;]</p>
          </html>
        </notes>
        <annotation>
          <rdf:RDF xmlns:rdf="http://www.w3.org/1999/02/22-rdf-syntax-ns#" xmlns:dcterms="http://purl.org/dc/terms/" xmlns:vCard="http://www.w3.org/2001/vcard-rdf/3.0#" xmlns:vCard4="http://www.w3.org/2006/vcard/ns#" xmlns:bqbiol="http://biomodels.net/biology-qualifiers/" xmlns:bqmodel="http://biomodels.net/model-qualifiers/">
            <rdf:Description rdf:about="#meta_M_ethso3_c">
              <bqbiol:is>
                <rdf:Bag>
                  <rdf:li rdf:resource="https://identifiers.org/bigg.metabolite/ethso3"/>
                  <rdf:li rdf:resource="https://identifiers.org/biocyc/META:CPD-10434"/>
                  <rdf:li rdf:resource="https://identifiers.org/chebi/CHEBI:61909"/>
                  <rdf:li rdf:resource="https://identifiers.org/chebi/CHEBI:42465"/>
                  <rdf:li rdf:resource="https://identifiers.org/inchi_key/CCIVGXIOQKPBKL-UHFFFAOYSA-M"/>
                  <rdf:li rdf:resource="https://identifiers.org/metanetx.chemical/MNXM7343"/>
                  <rdf:li rdf:resource="https://identifiers.org/seed.compound/cpd11579"/>
                </rdf:Bag>
              </bqbiol:is>
            </rdf:Description>
          </rdf:RDF>
        </annotation>
      </species>
      <species metaid="meta_M_dhap_c" sboTerm="SBO:0000247" id="M_dhap_c" name="Dihydroxyacetone phosphate" compartment="c" hasOnlySubstanceUnits="false" boundaryCondition="false" constant="false" fbc:charge="-2" fbc:chemicalFormula="C3H5O6P">
        <notes>
          <html xmlns="http://www.w3.org/1999/xhtml">
            <p>original_bigg_ids: [&apos;dhap_c&apos;]</p>
          </html>
        </notes>
        <annotation>
          <rdf:RDF xmlns:rdf="http://www.w3.org/1999/02/22-rdf-syntax-ns#" xmlns:dcterms="http://purl.org/dc/terms/" xmlns:vCard="http://www.w3.org/2001/vcard-rdf/3.0#" xmlns:vCard4="http://www.w3.org/2006/vcard/ns#" xmlns:bqbiol="http://biomodels.net/biology-qualifiers/" xmlns:bqmodel="http://biomodels.net/model-qualifiers/">
            <rdf:Description rdf:about="#meta_M_dhap_c">
              <bqbiol:is>
                <rdf:Bag>
                  <rdf:li rdf:resource="https://identifiers.org/bigg.metabolite/dhap"/>
                  <rdf:li rdf:resource="https://identifiers.org/biocyc/META:DIHYDROXY-ACETONE-PHOSPHATE"/>
                  <rdf:li rdf:resource="https://identifiers.org/chebi/CHEBI:14341"/>
                  <rdf:li rdf:resource="https://identifiers.org/chebi/CHEBI:5454"/>
                  <rdf:li rdf:resource="https://identifiers.org/chebi/CHEBI:16108"/>
                  <rdf:li rdf:resource="https://identifiers.org/chebi/CHEBI:14342"/>
                  <rdf:li rdf:resource="https://identifiers.org/chebi/CHEBI:24355"/>
                  <rdf:li rdf:resource="https://identifiers.org/chebi/CHEBI:39571"/>
                  <rdf:li rdf:resource="https://identifiers.org/chebi/CHEBI:57642"/>
                  <rdf:li rdf:resource="https://identifiers.org/hmdb/HMDB11735"/>
                  <rdf:li rdf:resource="https://identifiers.org/hmdb/HMDB01473"/>
                  <rdf:li rdf:resource="https://identifiers.org/inchi_key/GNGACRATGGDKBX-UHFFFAOYSA-L"/>
                  <rdf:li rdf:resource="https://identifiers.org/kegg.compound/C00111"/>
                  <rdf:li rdf:resource="https://identifiers.org/metanetx.chemical/MNXM77"/>
                  <rdf:li rdf:resource="https://identifiers.org/reactome.compound/390404"/>
                  <rdf:li rdf:resource="https://identifiers.org/reactome.compound/75970"/>
                  <rdf:li rdf:resource="https://identifiers.org/reactome.compound/188451"/>
                  <rdf:li rdf:resource="https://identifiers.org/sabiork/28"/>
                  <rdf:li rdf:resource="https://identifiers.org/seed.compound/cpd00095"/>
                </rdf:Bag>
              </bqbiol:is>
            </rdf:Description>
          </rdf:RDF>
        </annotation>
      </species>
      <species metaid="meta_M_dhcrn_c" sboTerm="SBO:0000247" id="M_dhcrn_c" name="3 dehydrocarnitine" compartment="c" hasOnlySubstanceUnits="false" boundaryCondition="false" constant="false" fbc:charge="0" fbc:chemicalFormula="C7H13NO3">
        <notes>
          <html xmlns="http://www.w3.org/1999/xhtml">
            <p>original_bigg_ids: [&apos;dhcrn_c&apos;]</p>
          </html>
        </notes>
        <annotation>
          <rdf:RDF xmlns:rdf="http://www.w3.org/1999/02/22-rdf-syntax-ns#" xmlns:dcterms="http://purl.org/dc/terms/" xmlns:vCard="http://www.w3.org/2001/vcard-rdf/3.0#" xmlns:vCard4="http://www.w3.org/2006/vcard/ns#" xmlns:bqbiol="http://biomodels.net/biology-qualifiers/" xmlns:bqmodel="http://biomodels.net/model-qualifiers/">
            <rdf:Description rdf:about="#meta_M_dhcrn_c">
              <bqbiol:is>
                <rdf:Bag>
                  <rdf:li rdf:resource="https://identifiers.org/bigg.metabolite/dhcrn"/>
                </rdf:Bag>
              </bqbiol:is>
            </rdf:Description>
          </rdf:RDF>
        </annotation>
      </species>
      <species metaid="meta_M_galagalicore_kt_c" sboTerm="SBO:0000247" id="M_galagalicore_kt_c" name="Glucosyl  1  4  alanyl   2  galactosyl  1 3Hep1  heptosyl  1 3  heptosyl  1 5  kdo2 lipidA" compartment="c" hasOnlySubstanceUnits="false" boundaryCondition="false" constant="false" fbc:charge="-12" fbc:chemicalFormula="C128H221N5O77P6">
        <notes>
          <html xmlns="http://www.w3.org/1999/xhtml">
            <p>original_bigg_ids: [&apos;galagalicore_kt_c&apos;]</p>
          </html>
        </notes>
        <annotation>
          <rdf:RDF xmlns:rdf="http://www.w3.org/1999/02/22-rdf-syntax-ns#" xmlns:dcterms="http://purl.org/dc/terms/" xmlns:vCard="http://www.w3.org/2001/vcard-rdf/3.0#" xmlns:vCard4="http://www.w3.org/2006/vcard/ns#" xmlns:bqbiol="http://biomodels.net/biology-qualifiers/" xmlns:bqmodel="http://biomodels.net/model-qualifiers/">
            <rdf:Description rdf:about="#meta_M_galagalicore_kt_c">
              <bqbiol:is>
                <rdf:Bag>
                  <rdf:li rdf:resource="https://identifiers.org/bigg.metabolite/galagalicore_kt"/>
                </rdf:Bag>
              </bqbiol:is>
            </rdf:Description>
          </rdf:RDF>
        </annotation>
      </species>
      <species metaid="meta_M_ethso3_e" sboTerm="SBO:0000247" id="M_ethso3_e" name="Ethanesulfonate" compartment="e" hasOnlySubstanceUnits="false" boundaryCondition="false" constant="false" fbc:charge="-1" fbc:chemicalFormula="C2H5O3S">
        <notes>
          <html xmlns="http://www.w3.org/1999/xhtml">
            <p>original_bigg_ids: [&apos;ethso3_e&apos;]</p>
          </html>
        </notes>
        <annotation>
          <rdf:RDF xmlns:rdf="http://www.w3.org/1999/02/22-rdf-syntax-ns#" xmlns:dcterms="http://purl.org/dc/terms/" xmlns:vCard="http://www.w3.org/2001/vcard-rdf/3.0#" xmlns:vCard4="http://www.w3.org/2006/vcard/ns#" xmlns:bqbiol="http://biomodels.net/biology-qualifiers/" xmlns:bqmodel="http://biomodels.net/model-qualifiers/">
            <rdf:Description rdf:about="#meta_M_ethso3_e">
              <bqbiol:is>
                <rdf:Bag>
                  <rdf:li rdf:resource="https://identifiers.org/bigg.metabolite/ethso3"/>
                  <rdf:li rdf:resource="https://identifiers.org/biocyc/META:CPD-10434"/>
                  <rdf:li rdf:resource="https://identifiers.org/chebi/CHEBI:61909"/>
                  <rdf:li rdf:resource="https://identifiers.org/chebi/CHEBI:42465"/>
                  <rdf:li rdf:resource="https://identifiers.org/inchi_key/CCIVGXIOQKPBKL-UHFFFAOYSA-M"/>
                  <rdf:li rdf:resource="https://identifiers.org/metanetx.chemical/MNXM7343"/>
                  <rdf:li rdf:resource="https://identifiers.org/seed.compound/cpd11579"/>
                </rdf:Bag>
              </bqbiol:is>
            </rdf:Description>
          </rdf:RDF>
        </annotation>
      </species>
      <species metaid="meta_M_dhcrncoa_c" sboTerm="SBO:0000247" id="M_dhcrncoa_c" name="3 dehydrocarnitine coenzyme A" compartment="c" hasOnlySubstanceUnits="false" boundaryCondition="false" constant="false" fbc:charge="-3" fbc:chemicalFormula="C28H44N8O18P3S">
        <notes>
          <html xmlns="http://www.w3.org/1999/xhtml">
            <p>original_bigg_ids: [&apos;dhcrncoa_c&apos;]</p>
          </html>
        </notes>
        <annotation>
          <rdf:RDF xmlns:rdf="http://www.w3.org/1999/02/22-rdf-syntax-ns#" xmlns:dcterms="http://purl.org/dc/terms/" xmlns:vCard="http://www.w3.org/2001/vcard-rdf/3.0#" xmlns:vCard4="http://www.w3.org/2006/vcard/ns#" xmlns:bqbiol="http://biomodels.net/biology-qualifiers/" xmlns:bqmodel="http://biomodels.net/model-qualifiers/">
            <rdf:Description rdf:about="#meta_M_dhcrncoa_c">
              <bqbiol:is>
                <rdf:Bag>
                  <rdf:li rdf:resource="https://identifiers.org/bigg.metabolite/dhcrncoa"/>
                </rdf:Bag>
              </bqbiol:is>
            </rdf:Description>
          </rdf:RDF>
        </annotation>
      </species>
      <species metaid="meta_M_ethso3_p" sboTerm="SBO:0000247" id="M_ethso3_p" name="Ethanesulfonate" compartment="p" hasOnlySubstanceUnits="false" boundaryCondition="false" constant="false" fbc:charge="-1" fbc:chemicalFormula="C2H5O3S">
        <notes>
          <html xmlns="http://www.w3.org/1999/xhtml">
            <p>original_bigg_ids: [&apos;ethso3_p&apos;]</p>
          </html>
        </notes>
        <annotation>
          <rdf:RDF xmlns:rdf="http://www.w3.org/1999/02/22-rdf-syntax-ns#" xmlns:dcterms="http://purl.org/dc/terms/" xmlns:vCard="http://www.w3.org/2001/vcard-rdf/3.0#" xmlns:vCard4="http://www.w3.org/2006/vcard/ns#" xmlns:bqbiol="http://biomodels.net/biology-qualifiers/" xmlns:bqmodel="http://biomodels.net/model-qualifiers/">
            <rdf:Description rdf:about="#meta_M_ethso3_p">
              <bqbiol:is>
                <rdf:Bag>
                  <rdf:li rdf:resource="https://identifiers.org/bigg.metabolite/ethso3"/>
                  <rdf:li rdf:resource="https://identifiers.org/biocyc/META:CPD-10434"/>
                  <rdf:li rdf:resource="https://identifiers.org/chebi/CHEBI:61909"/>
                  <rdf:li rdf:resource="https://identifiers.org/chebi/CHEBI:42465"/>
                  <rdf:li rdf:resource="https://identifiers.org/inchi_key/CCIVGXIOQKPBKL-UHFFFAOYSA-M"/>
                  <rdf:li rdf:resource="https://identifiers.org/metanetx.chemical/MNXM7343"/>
                  <rdf:li rdf:resource="https://identifiers.org/seed.compound/cpd11579"/>
                </rdf:Bag>
              </bqbiol:is>
            </rdf:Description>
          </rdf:RDF>
        </annotation>
      </species>
      <species metaid="meta_M_dhf_c" sboTerm="SBO:0000247" id="M_dhf_c" name="7,8-Dihydrofolate" compartment="c" hasOnlySubstanceUnits="false" boundaryCondition="false" constant="false" fbc:charge="-2" fbc:chemicalFormula="C19H19N7O6">
        <notes>
          <html xmlns="http://www.w3.org/1999/xhtml">
            <p>original_bigg_ids: [&apos;dhf_c&apos;]</p>
          </html>
        </notes>
        <annotation>
          <rdf:RDF xmlns:rdf="http://www.w3.org/1999/02/22-rdf-syntax-ns#" xmlns:dcterms="http://purl.org/dc/terms/" xmlns:vCard="http://www.w3.org/2001/vcard-rdf/3.0#" xmlns:vCard4="http://www.w3.org/2006/vcard/ns#" xmlns:bqbiol="http://biomodels.net/biology-qualifiers/" xmlns:bqmodel="http://biomodels.net/model-qualifiers/">
            <rdf:Description rdf:about="#meta_M_dhf_c">
              <bqbiol:is>
                <rdf:Bag>
                  <rdf:li rdf:resource="https://identifiers.org/bigg.metabolite/dhf"/>
                  <rdf:li rdf:resource="https://identifiers.org/biocyc/META:DIHYDROFOLATE"/>
                  <rdf:li rdf:resource="https://identifiers.org/chebi/CHEBI:42000"/>
                  <rdf:li rdf:resource="https://identifiers.org/chebi/CHEBI:15633"/>
                  <rdf:li rdf:resource="https://identifiers.org/chebi/CHEBI:12245"/>
                  <rdf:li rdf:resource="https://identifiers.org/chebi/CHEBI:20768"/>
                  <rdf:li rdf:resource="https://identifiers.org/chebi/CHEBI:57451"/>
                  <rdf:li rdf:resource="https://identifiers.org/chebi/CHEBI:14150"/>
                  <rdf:li rdf:resource="https://identifiers.org/chebi/CHEBI:4564"/>
                  <rdf:li rdf:resource="https://identifiers.org/hmdb/HMDB01056"/>
                  <rdf:li rdf:resource="https://identifiers.org/inchi_key/OZRNSSUDZOLUSN-LBPRGKRZSA-L"/>
                  <rdf:li rdf:resource="https://identifiers.org/kegg.compound/C00415"/>
                  <rdf:li rdf:resource="https://identifiers.org/metanetx.chemical/MNXM281"/>
                  <rdf:li rdf:resource="https://identifiers.org/reactome.compound/73604"/>
                  <rdf:li rdf:resource="https://identifiers.org/sabiork/1336"/>
                  <rdf:li rdf:resource="https://identifiers.org/seed.compound/cpd00330"/>
                </rdf:Bag>
              </bqbiol:is>
            </rdf:Description>
          </rdf:RDF>
        </annotation>
      </species>
      <species metaid="meta_M_galct__D_c" sboTerm="SBO:0000247" id="M_galct__D_c" name="D-Galactarate" compartment="c" hasOnlySubstanceUnits="false" boundaryCondition="false" constant="false" fbc:charge="-2" fbc:chemicalFormula="C6H8O8">
        <notes>
          <html xmlns="http://www.w3.org/1999/xhtml">
            <p>original_bigg_ids: [&apos;galct__D_c&apos;]</p>
          </html>
        </notes>
        <annotation>
          <rdf:RDF xmlns:rdf="http://www.w3.org/1999/02/22-rdf-syntax-ns#" xmlns:dcterms="http://purl.org/dc/terms/" xmlns:vCard="http://www.w3.org/2001/vcard-rdf/3.0#" xmlns:vCard4="http://www.w3.org/2006/vcard/ns#" xmlns:bqbiol="http://biomodels.net/biology-qualifiers/" xmlns:bqmodel="http://biomodels.net/model-qualifiers/">
            <rdf:Description rdf:about="#meta_M_galct__D_c">
              <bqbiol:is>
                <rdf:Bag>
                  <rdf:li rdf:resource="https://identifiers.org/bigg.metabolite/galct__D"/>
                  <rdf:li rdf:resource="https://identifiers.org/biocyc/META:D-GALACTARATE"/>
                  <rdf:li rdf:resource="https://identifiers.org/chebi/CHEBI:33799"/>
                  <rdf:li rdf:resource="https://identifiers.org/chebi/CHEBI:16537"/>
                  <rdf:li rdf:resource="https://identifiers.org/chebi/CHEBI:12929"/>
                  <rdf:li rdf:resource="https://identifiers.org/chebi/CHEBI:24135"/>
                  <rdf:li rdf:resource="https://identifiers.org/chebi/CHEBI:35390"/>
                  <rdf:li rdf:resource="https://identifiers.org/chebi/CHEBI:14285"/>
                  <rdf:li rdf:resource="https://identifiers.org/chebi/CHEBI:24136"/>
                  <rdf:li rdf:resource="https://identifiers.org/chebi/CHEBI:17444"/>
                  <rdf:li rdf:resource="https://identifiers.org/chebi/CHEBI:4130"/>
                  <rdf:li rdf:resource="https://identifiers.org/chebi/CHEBI:48871"/>
                  <rdf:li rdf:resource="https://identifiers.org/chebi/CHEBI:30852"/>
                  <rdf:li rdf:resource="https://identifiers.org/chebi/CHEBI:20944"/>
                  <rdf:li rdf:resource="https://identifiers.org/chebi/CHEBI:5250"/>
                  <rdf:li rdf:resource="https://identifiers.org/chebi/CHEBI:24137"/>
                  <rdf:li rdf:resource="https://identifiers.org/hmdb/HMDB00639"/>
                  <rdf:li rdf:resource="https://identifiers.org/hmdb/HMDB03435"/>
                  <rdf:li rdf:resource="https://identifiers.org/inchi_key/DSLZVSRJTYRBFB-DUHBMQHGSA-L"/>
                  <rdf:li rdf:resource="https://identifiers.org/kegg.compound/C00879"/>
                  <rdf:li rdf:resource="https://identifiers.org/lipidmaps/LMFA01170107"/>
                  <rdf:li rdf:resource="https://identifiers.org/metanetx.chemical/MNXM1080"/>
                  <rdf:li rdf:resource="https://identifiers.org/seed.compound/cpd00652"/>
                </rdf:Bag>
              </bqbiol:is>
            </rdf:Description>
          </rdf:RDF>
        </annotation>
      </species>
      <species metaid="meta_M_etoh_c" sboTerm="SBO:0000247" id="M_etoh_c" name="Ethanol" compartment="c" hasOnlySubstanceUnits="false" boundaryCondition="false" constant="false" fbc:charge="0" fbc:chemicalFormula="C2H6O">
        <notes>
          <html xmlns="http://www.w3.org/1999/xhtml">
            <p>original_bigg_ids: [&apos;etoh_c&apos;]</p>
          </html>
        </notes>
        <annotation>
          <rdf:RDF xmlns:rdf="http://www.w3.org/1999/02/22-rdf-syntax-ns#" xmlns:dcterms="http://purl.org/dc/terms/" xmlns:vCard="http://www.w3.org/2001/vcard-rdf/3.0#" xmlns:vCard4="http://www.w3.org/2006/vcard/ns#" xmlns:bqbiol="http://biomodels.net/biology-qualifiers/" xmlns:bqmodel="http://biomodels.net/model-qualifiers/">
            <rdf:Description rdf:about="#meta_M_etoh_c">
              <bqbiol:is>
                <rdf:Bag>
                  <rdf:li rdf:resource="https://identifiers.org/bigg.metabolite/etoh"/>
                  <rdf:li rdf:resource="https://identifiers.org/biocyc/META:ETOH"/>
                  <rdf:li rdf:resource="https://identifiers.org/chebi/CHEBI:42377"/>
                  <rdf:li rdf:resource="https://identifiers.org/chebi/CHEBI:23978"/>
                  <rdf:li rdf:resource="https://identifiers.org/chebi/CHEBI:30880"/>
                  <rdf:li rdf:resource="https://identifiers.org/chebi/CHEBI:16236"/>
                  <rdf:li rdf:resource="https://identifiers.org/chebi/CHEBI:52092"/>
                  <rdf:li rdf:resource="https://identifiers.org/chebi/CHEBI:30878"/>
                  <rdf:li rdf:resource="https://identifiers.org/chebi/CHEBI:4879"/>
                  <rdf:li rdf:resource="https://identifiers.org/chebi/CHEBI:44594"/>
                  <rdf:li rdf:resource="https://identifiers.org/chebi/CHEBI:14222"/>
                  <rdf:li rdf:resource="https://identifiers.org/envipath/5882df9c-dae1-4d80-a40e-db4724271456/compound/a4a354fd-5003-4b7b-b11b-f54204aea384"/>
                  <rdf:li rdf:resource="https://identifiers.org/envipath/5882df9c-dae1-4d80-a40e-db4724271456/compound/f89efe7c-1a6a-4d21-b99c-e3e1070a8062"/>
                  <rdf:li rdf:resource="https://identifiers.org/envipath/650babc9-9d68-4b73-9332-11972ca26f7b/compound/56e18a05-c059-433a-94f6-0e26c01b010f"/>
                  <rdf:li rdf:resource="https://identifiers.org/envipath/32de3cf4-e3e6-4168-956e-32fa5ddb0ce1/compound/9fb1fbdf-101b-4b82-a596-d2f52c870e4f"/>
                  <rdf:li rdf:resource="https://identifiers.org/hmdb/HMDB00108"/>
                  <rdf:li rdf:resource="https://identifiers.org/inchi_key/LFQSCWFLJHTTHZ-UHFFFAOYSA-N"/>
                  <rdf:li rdf:resource="https://identifiers.org/kegg.compound/C00469"/>
                  <rdf:li rdf:resource="https://identifiers.org/kegg.drug/D06542"/>
                  <rdf:li rdf:resource="https://identifiers.org/kegg.drug/D02798"/>
                  <rdf:li rdf:resource="https://identifiers.org/kegg.drug/D00068"/>
                  <rdf:li rdf:resource="https://identifiers.org/kegg.drug/D04855"/>
                  <rdf:li rdf:resource="https://identifiers.org/metanetx.chemical/MNXM303"/>
                  <rdf:li rdf:resource="https://identifiers.org/reactome.compound/113748"/>
                  <rdf:li rdf:resource="https://identifiers.org/reactome.compound/30203"/>
                  <rdf:li rdf:resource="https://identifiers.org/sabiork/56"/>
                  <rdf:li rdf:resource="https://identifiers.org/seed.compound/cpd00363"/>
                </rdf:Bag>
              </bqbiol:is>
            </rdf:Description>
          </rdf:RDF>
        </annotation>
      </species>
      <species metaid="meta_M_galct__D_e" sboTerm="SBO:0000247" id="M_galct__D_e" name="D-Galactarate" compartment="e" hasOnlySubstanceUnits="false" boundaryCondition="false" constant="false" fbc:charge="-2" fbc:chemicalFormula="C6H8O8">
        <notes>
          <html xmlns="http://www.w3.org/1999/xhtml">
            <p>original_bigg_ids: [&apos;galct__D_e&apos;]</p>
          </html>
        </notes>
        <annotation>
          <rdf:RDF xmlns:rdf="http://www.w3.org/1999/02/22-rdf-syntax-ns#" xmlns:dcterms="http://purl.org/dc/terms/" xmlns:vCard="http://www.w3.org/2001/vcard-rdf/3.0#" xmlns:vCard4="http://www.w3.org/2006/vcard/ns#" xmlns:bqbiol="http://biomodels.net/biology-qualifiers/" xmlns:bqmodel="http://biomodels.net/model-qualifiers/">
            <rdf:Description rdf:about="#meta_M_galct__D_e">
              <bqbiol:is>
                <rdf:Bag>
                  <rdf:li rdf:resource="https://identifiers.org/bigg.metabolite/galct__D"/>
                  <rdf:li rdf:resource="https://identifiers.org/biocyc/META:D-GALACTARATE"/>
                  <rdf:li rdf:resource="https://identifiers.org/chebi/CHEBI:33799"/>
                  <rdf:li rdf:resource="https://identifiers.org/chebi/CHEBI:16537"/>
                  <rdf:li rdf:resource="https://identifiers.org/chebi/CHEBI:12929"/>
                  <rdf:li rdf:resource="https://identifiers.org/chebi/CHEBI:24135"/>
                  <rdf:li rdf:resource="https://identifiers.org/chebi/CHEBI:35390"/>
                  <rdf:li rdf:resource="https://identifiers.org/chebi/CHEBI:14285"/>
                  <rdf:li rdf:resource="https://identifiers.org/chebi/CHEBI:24136"/>
                  <rdf:li rdf:resource="https://identifiers.org/chebi/CHEBI:17444"/>
                  <rdf:li rdf:resource="https://identifiers.org/chebi/CHEBI:4130"/>
                  <rdf:li rdf:resource="https://identifiers.org/chebi/CHEBI:48871"/>
                  <rdf:li rdf:resource="https://identifiers.org/chebi/CHEBI:30852"/>
                  <rdf:li rdf:resource="https://identifiers.org/chebi/CHEBI:20944"/>
                  <rdf:li rdf:resource="https://identifiers.org/chebi/CHEBI:5250"/>
                  <rdf:li rdf:resource="https://identifiers.org/chebi/CHEBI:24137"/>
                  <rdf:li rdf:resource="https://identifiers.org/hmdb/HMDB00639"/>
                  <rdf:li rdf:resource="https://identifiers.org/hmdb/HMDB03435"/>
                  <rdf:li rdf:resource="https://identifiers.org/inchi_key/DSLZVSRJTYRBFB-DUHBMQHGSA-L"/>
                  <rdf:li rdf:resource="https://identifiers.org/kegg.compound/C00879"/>
                  <rdf:li rdf:resource="https://identifiers.org/lipidmaps/LMFA01170107"/>
                  <rdf:li rdf:resource="https://identifiers.org/metanetx.chemical/MNXM1080"/>
                  <rdf:li rdf:resource="https://identifiers.org/seed.compound/cpd00652"/>
                </rdf:Bag>
              </bqbiol:is>
            </rdf:Description>
          </rdf:RDF>
        </annotation>
      </species>
      <species metaid="meta_M_etoh_e" sboTerm="SBO:0000247" id="M_etoh_e" name="Ethanol" compartment="e" hasOnlySubstanceUnits="false" boundaryCondition="false" constant="false" fbc:charge="0" fbc:chemicalFormula="C2H6O">
        <notes>
          <html xmlns="http://www.w3.org/1999/xhtml">
            <p>original_bigg_ids: [&apos;etoh_e&apos;]</p>
          </html>
        </notes>
        <annotation>
          <rdf:RDF xmlns:rdf="http://www.w3.org/1999/02/22-rdf-syntax-ns#" xmlns:dcterms="http://purl.org/dc/terms/" xmlns:vCard="http://www.w3.org/2001/vcard-rdf/3.0#" xmlns:vCard4="http://www.w3.org/2006/vcard/ns#" xmlns:bqbiol="http://biomodels.net/biology-qualifiers/" xmlns:bqmodel="http://biomodels.net/model-qualifiers/">
            <rdf:Description rdf:about="#meta_M_etoh_e">
              <bqbiol:is>
                <rdf:Bag>
                  <rdf:li rdf:resource="https://identifiers.org/bigg.metabolite/etoh"/>
                  <rdf:li rdf:resource="https://identifiers.org/biocyc/META:ETOH"/>
                  <rdf:li rdf:resource="https://identifiers.org/chebi/CHEBI:42377"/>
                  <rdf:li rdf:resource="https://identifiers.org/chebi/CHEBI:23978"/>
                  <rdf:li rdf:resource="https://identifiers.org/chebi/CHEBI:30880"/>
                  <rdf:li rdf:resource="https://identifiers.org/chebi/CHEBI:16236"/>
                  <rdf:li rdf:resource="https://identifiers.org/chebi/CHEBI:52092"/>
                  <rdf:li rdf:resource="https://identifiers.org/chebi/CHEBI:30878"/>
                  <rdf:li rdf:resource="https://identifiers.org/chebi/CHEBI:4879"/>
                  <rdf:li rdf:resource="https://identifiers.org/chebi/CHEBI:44594"/>
                  <rdf:li rdf:resource="https://identifiers.org/chebi/CHEBI:14222"/>
                  <rdf:li rdf:resource="https://identifiers.org/envipath/5882df9c-dae1-4d80-a40e-db4724271456/compound/a4a354fd-5003-4b7b-b11b-f54204aea384"/>
                  <rdf:li rdf:resource="https://identifiers.org/envipath/5882df9c-dae1-4d80-a40e-db4724271456/compound/f89efe7c-1a6a-4d21-b99c-e3e1070a8062"/>
                  <rdf:li rdf:resource="https://identifiers.org/envipath/650babc9-9d68-4b73-9332-11972ca26f7b/compound/56e18a05-c059-433a-94f6-0e26c01b010f"/>
                  <rdf:li rdf:resource="https://identifiers.org/envipath/32de3cf4-e3e6-4168-956e-32fa5ddb0ce1/compound/9fb1fbdf-101b-4b82-a596-d2f52c870e4f"/>
                  <rdf:li rdf:resource="https://identifiers.org/hmdb/HMDB00108"/>
                  <rdf:li rdf:resource="https://identifiers.org/inchi_key/LFQSCWFLJHTTHZ-UHFFFAOYSA-N"/>
                  <rdf:li rdf:resource="https://identifiers.org/kegg.compound/C00469"/>
                  <rdf:li rdf:resource="https://identifiers.org/kegg.drug/D06542"/>
                  <rdf:li rdf:resource="https://identifiers.org/kegg.drug/D02798"/>
                  <rdf:li rdf:resource="https://identifiers.org/kegg.drug/D00068"/>
                  <rdf:li rdf:resource="https://identifiers.org/kegg.drug/D04855"/>
                  <rdf:li rdf:resource="https://identifiers.org/metanetx.chemical/MNXM303"/>
                  <rdf:li rdf:resource="https://identifiers.org/reactome.compound/113748"/>
                  <rdf:li rdf:resource="https://identifiers.org/reactome.compound/30203"/>
                  <rdf:li rdf:resource="https://identifiers.org/sabiork/56"/>
                  <rdf:li rdf:resource="https://identifiers.org/seed.compound/cpd00363"/>
                </rdf:Bag>
              </bqbiol:is>
            </rdf:Description>
          </rdf:RDF>
        </annotation>
      </species>
      <species metaid="meta_M_galct__D_p" sboTerm="SBO:0000247" id="M_galct__D_p" name="D-Galactarate" compartment="p" hasOnlySubstanceUnits="false" boundaryCondition="false" constant="false" fbc:charge="-2" fbc:chemicalFormula="C6H8O8">
        <notes>
          <html xmlns="http://www.w3.org/1999/xhtml">
            <p>original_bigg_ids: [&apos;galct__D_p&apos;]</p>
          </html>
        </notes>
        <annotation>
          <rdf:RDF xmlns:rdf="http://www.w3.org/1999/02/22-rdf-syntax-ns#" xmlns:dcterms="http://purl.org/dc/terms/" xmlns:vCard="http://www.w3.org/2001/vcard-rdf/3.0#" xmlns:vCard4="http://www.w3.org/2006/vcard/ns#" xmlns:bqbiol="http://biomodels.net/biology-qualifiers/" xmlns:bqmodel="http://biomodels.net/model-qualifiers/">
            <rdf:Description rdf:about="#meta_M_galct__D_p">
              <bqbiol:is>
                <rdf:Bag>
                  <rdf:li rdf:resource="https://identifiers.org/bigg.metabolite/galct__D"/>
                  <rdf:li rdf:resource="https://identifiers.org/biocyc/META:D-GALACTARATE"/>
                  <rdf:li rdf:resource="https://identifiers.org/chebi/CHEBI:33799"/>
                  <rdf:li rdf:resource="https://identifiers.org/chebi/CHEBI:16537"/>
                  <rdf:li rdf:resource="https://identifiers.org/chebi/CHEBI:12929"/>
                  <rdf:li rdf:resource="https://identifiers.org/chebi/CHEBI:24135"/>
                  <rdf:li rdf:resource="https://identifiers.org/chebi/CHEBI:35390"/>
                  <rdf:li rdf:resource="https://identifiers.org/chebi/CHEBI:14285"/>
                  <rdf:li rdf:resource="https://identifiers.org/chebi/CHEBI:24136"/>
                  <rdf:li rdf:resource="https://identifiers.org/chebi/CHEBI:17444"/>
                  <rdf:li rdf:resource="https://identifiers.org/chebi/CHEBI:4130"/>
                  <rdf:li rdf:resource="https://identifiers.org/chebi/CHEBI:48871"/>
                  <rdf:li rdf:resource="https://identifiers.org/chebi/CHEBI:30852"/>
                  <rdf:li rdf:resource="https://identifiers.org/chebi/CHEBI:20944"/>
                  <rdf:li rdf:resource="https://identifiers.org/chebi/CHEBI:5250"/>
                  <rdf:li rdf:resource="https://identifiers.org/chebi/CHEBI:24137"/>
                  <rdf:li rdf:resource="https://identifiers.org/hmdb/HMDB00639"/>
                  <rdf:li rdf:resource="https://identifiers.org/hmdb/HMDB03435"/>
                  <rdf:li rdf:resource="https://identifiers.org/inchi_key/DSLZVSRJTYRBFB-DUHBMQHGSA-L"/>
                  <rdf:li rdf:resource="https://identifiers.org/kegg.compound/C00879"/>
                  <rdf:li rdf:resource="https://identifiers.org/lipidmaps/LMFA01170107"/>
                  <rdf:li rdf:resource="https://identifiers.org/metanetx.chemical/MNXM1080"/>
                  <rdf:li rdf:resource="https://identifiers.org/seed.compound/cpd00652"/>
                </rdf:Bag>
              </bqbiol:is>
            </rdf:Description>
          </rdf:RDF>
        </annotation>
      </species>
      <species metaid="meta_M_etoh_p" sboTerm="SBO:0000247" id="M_etoh_p" name="Ethanol" compartment="p" hasOnlySubstanceUnits="false" boundaryCondition="false" constant="false" fbc:charge="0" fbc:chemicalFormula="C2H6O">
        <notes>
          <html xmlns="http://www.w3.org/1999/xhtml">
            <p>original_bigg_ids: [&apos;etoh_p&apos;]</p>
          </html>
        </notes>
        <annotation>
          <rdf:RDF xmlns:rdf="http://www.w3.org/1999/02/22-rdf-syntax-ns#" xmlns:dcterms="http://purl.org/dc/terms/" xmlns:vCard="http://www.w3.org/2001/vcard-rdf/3.0#" xmlns:vCard4="http://www.w3.org/2006/vcard/ns#" xmlns:bqbiol="http://biomodels.net/biology-qualifiers/" xmlns:bqmodel="http://biomodels.net/model-qualifiers/">
            <rdf:Description rdf:about="#meta_M_etoh_p">
              <bqbiol:is>
                <rdf:Bag>
                  <rdf:li rdf:resource="https://identifiers.org/bigg.metabolite/etoh"/>
                  <rdf:li rdf:resource="https://identifiers.org/biocyc/META:ETOH"/>
                  <rdf:li rdf:resource="https://identifiers.org/chebi/CHEBI:42377"/>
                  <rdf:li rdf:resource="https://identifiers.org/chebi/CHEBI:23978"/>
                  <rdf:li rdf:resource="https://identifiers.org/chebi/CHEBI:30880"/>
                  <rdf:li rdf:resource="https://identifiers.org/chebi/CHEBI:16236"/>
                  <rdf:li rdf:resource="https://identifiers.org/chebi/CHEBI:52092"/>
                  <rdf:li rdf:resource="https://identifiers.org/chebi/CHEBI:30878"/>
                  <rdf:li rdf:resource="https://identifiers.org/chebi/CHEBI:4879"/>
                  <rdf:li rdf:resource="https://identifiers.org/chebi/CHEBI:44594"/>
                  <rdf:li rdf:resource="https://identifiers.org/chebi/CHEBI:14222"/>
                  <rdf:li rdf:resource="https://identifiers.org/envipath/5882df9c-dae1-4d80-a40e-db4724271456/compound/a4a354fd-5003-4b7b-b11b-f54204aea384"/>
                  <rdf:li rdf:resource="https://identifiers.org/envipath/5882df9c-dae1-4d80-a40e-db4724271456/compound/f89efe7c-1a6a-4d21-b99c-e3e1070a8062"/>
                  <rdf:li rdf:resource="https://identifiers.org/envipath/650babc9-9d68-4b73-9332-11972ca26f7b/compound/56e18a05-c059-433a-94f6-0e26c01b010f"/>
                  <rdf:li rdf:resource="https://identifiers.org/envipath/32de3cf4-e3e6-4168-956e-32fa5ddb0ce1/compound/9fb1fbdf-101b-4b82-a596-d2f52c870e4f"/>
                  <rdf:li rdf:resource="https://identifiers.org/hmdb/HMDB00108"/>
                  <rdf:li rdf:resource="https://identifiers.org/inchi_key/LFQSCWFLJHTTHZ-UHFFFAOYSA-N"/>
                  <rdf:li rdf:resource="https://identifiers.org/kegg.compound/C00469"/>
                  <rdf:li rdf:resource="https://identifiers.org/kegg.drug/D06542"/>
                  <rdf:li rdf:resource="https://identifiers.org/kegg.drug/D02798"/>
                  <rdf:li rdf:resource="https://identifiers.org/kegg.drug/D00068"/>
                  <rdf:li rdf:resource="https://identifiers.org/kegg.drug/D04855"/>
                  <rdf:li rdf:resource="https://identifiers.org/metanetx.chemical/MNXM303"/>
                  <rdf:li rdf:resource="https://identifiers.org/reactome.compound/113748"/>
                  <rdf:li rdf:resource="https://identifiers.org/reactome.compound/30203"/>
                  <rdf:li rdf:resource="https://identifiers.org/sabiork/56"/>
                  <rdf:li rdf:resource="https://identifiers.org/seed.compound/cpd00363"/>
                </rdf:Bag>
              </bqbiol:is>
            </rdf:Description>
          </rdf:RDF>
        </annotation>
      </species>
      <species metaid="meta_M_galhhlipa_kt_c" sboTerm="SBO:0000247" id="M_galhhlipa_kt_c" name="Galactosyl heptosyl heptosyl kdo2 lipidA" compartment="c" hasOnlySubstanceUnits="false" boundaryCondition="false" constant="false" fbc:charge="-6" fbc:chemicalFormula="C116H202N2O58P2">
        <notes>
          <html xmlns="http://www.w3.org/1999/xhtml">
            <p>original_bigg_ids: [&apos;galhhlipa_kt_c&apos;]</p>
          </html>
        </notes>
        <annotation>
          <rdf:RDF xmlns:rdf="http://www.w3.org/1999/02/22-rdf-syntax-ns#" xmlns:dcterms="http://purl.org/dc/terms/" xmlns:vCard="http://www.w3.org/2001/vcard-rdf/3.0#" xmlns:vCard4="http://www.w3.org/2006/vcard/ns#" xmlns:bqbiol="http://biomodels.net/biology-qualifiers/" xmlns:bqmodel="http://biomodels.net/model-qualifiers/">
            <rdf:Description rdf:about="#meta_M_galhhlipa_kt_c">
              <bqbiol:is>
                <rdf:Bag>
                  <rdf:li rdf:resource="https://identifiers.org/bigg.metabolite/galhhlipa_kt"/>
                </rdf:Bag>
              </bqbiol:is>
            </rdf:Description>
          </rdf:RDF>
        </annotation>
      </species>
      <species metaid="meta_M_galicore_kt_c" sboTerm="SBO:0000247" id="M_galicore_kt_c" name="Galactosyl  1  3  LPS inner core kt" compartment="c" hasOnlySubstanceUnits="false" boundaryCondition="false" constant="false" fbc:charge="-13" fbc:chemicalFormula="C119H205N4O71P6">
        <notes>
          <html xmlns="http://www.w3.org/1999/xhtml">
            <p>original_bigg_ids: [&apos;galicore_kt_c&apos;]</p>
          </html>
        </notes>
        <annotation>
          <rdf:RDF xmlns:rdf="http://www.w3.org/1999/02/22-rdf-syntax-ns#" xmlns:dcterms="http://purl.org/dc/terms/" xmlns:vCard="http://www.w3.org/2001/vcard-rdf/3.0#" xmlns:vCard4="http://www.w3.org/2006/vcard/ns#" xmlns:bqbiol="http://biomodels.net/biology-qualifiers/" xmlns:bqmodel="http://biomodels.net/model-qualifiers/">
            <rdf:Description rdf:about="#meta_M_galicore_kt_c">
              <bqbiol:is>
                <rdf:Bag>
                  <rdf:li rdf:resource="https://identifiers.org/bigg.metabolite/galicore_kt"/>
                </rdf:Bag>
              </bqbiol:is>
            </rdf:Description>
          </rdf:RDF>
        </annotation>
      </species>
      <species metaid="meta_M_dhlam_c" sboTerm="SBO:0000247" id="M_dhlam_c" name="Dihydrolipoamide C8H17NOS2" compartment="c" hasOnlySubstanceUnits="false" boundaryCondition="false" constant="false" fbc:charge="0" fbc:chemicalFormula="C8H17NOS2">
        <notes>
          <html xmlns="http://www.w3.org/1999/xhtml">
            <p>original_bigg_ids: [&apos;dhlam_c&apos;]</p>
          </html>
        </notes>
        <annotation>
          <rdf:RDF xmlns:rdf="http://www.w3.org/1999/02/22-rdf-syntax-ns#" xmlns:dcterms="http://purl.org/dc/terms/" xmlns:vCard="http://www.w3.org/2001/vcard-rdf/3.0#" xmlns:vCard4="http://www.w3.org/2006/vcard/ns#" xmlns:bqbiol="http://biomodels.net/biology-qualifiers/" xmlns:bqmodel="http://biomodels.net/model-qualifiers/">
            <rdf:Description rdf:about="#meta_M_dhlam_c">
              <bqbiol:is>
                <rdf:Bag>
                  <rdf:li rdf:resource="https://identifiers.org/bigg.metabolite/dhlam"/>
                  <rdf:li rdf:resource="https://identifiers.org/biocyc/META:DIHYDROLIPOAMIDE"/>
                  <rdf:li rdf:resource="https://identifiers.org/chebi/CHEBI:14153"/>
                  <rdf:li rdf:resource="https://identifiers.org/chebi/CHEBI:4568"/>
                  <rdf:li rdf:resource="https://identifiers.org/chebi/CHEBI:17694"/>
                  <rdf:li rdf:resource="https://identifiers.org/chebi/CHEBI:23749"/>
                  <rdf:li rdf:resource="https://identifiers.org/chebi/CHEBI:43711"/>
                  <rdf:li rdf:resource="https://identifiers.org/hmdb/HMDB06948"/>
                  <rdf:li rdf:resource="https://identifiers.org/hmdb/HMDB00985"/>
                  <rdf:li rdf:resource="https://identifiers.org/inchi_key/VLYUGYAKYZETRF-SSDOTTSWSA-N"/>
                  <rdf:li rdf:resource="https://identifiers.org/kegg.compound/C00579"/>
                  <rdf:li rdf:resource="https://identifiers.org/lipidmaps/LMFA08010019"/>
                  <rdf:li rdf:resource="https://identifiers.org/lipidmaps/LMFA08010014"/>
                  <rdf:li rdf:resource="https://identifiers.org/metanetx.chemical/MNXM1277"/>
                  <rdf:li rdf:resource="https://identifiers.org/sabiork/1341"/>
                  <rdf:li rdf:resource="https://identifiers.org/seed.compound/cpd00449"/>
                </rdf:Bag>
              </bqbiol:is>
            </rdf:Description>
          </rdf:RDF>
        </annotation>
      </species>
      <species metaid="meta_M_f1p_c" sboTerm="SBO:0000247" id="M_f1p_c" name="D-Fructose 1-phosphate" compartment="c" hasOnlySubstanceUnits="false" boundaryCondition="false" constant="false" fbc:charge="-2" fbc:chemicalFormula="C6H11O9P">
        <notes>
          <html xmlns="http://www.w3.org/1999/xhtml">
            <p>original_bigg_ids: [&apos;f1p_c&apos;]</p>
          </html>
        </notes>
        <annotation>
          <rdf:RDF xmlns:rdf="http://www.w3.org/1999/02/22-rdf-syntax-ns#" xmlns:dcterms="http://purl.org/dc/terms/" xmlns:vCard="http://www.w3.org/2001/vcard-rdf/3.0#" xmlns:vCard4="http://www.w3.org/2006/vcard/ns#" xmlns:bqbiol="http://biomodels.net/biology-qualifiers/" xmlns:bqmodel="http://biomodels.net/model-qualifiers/">
            <rdf:Description rdf:about="#meta_M_f1p_c">
              <bqbiol:is>
                <rdf:Bag>
                  <rdf:li rdf:resource="https://identifiers.org/bigg.metabolite/f1p"/>
                  <rdf:li rdf:resource="https://identifiers.org/biocyc/META:D-fructofuranose-1-phosphate"/>
                  <rdf:li rdf:resource="https://identifiers.org/chebi/CHEBI:37515"/>
                  <rdf:li rdf:resource="https://identifiers.org/chebi/CHEBI:5174"/>
                  <rdf:li rdf:resource="https://identifiers.org/chebi/CHEBI:20930"/>
                  <rdf:li rdf:resource="https://identifiers.org/chebi/CHEBI:58674"/>
                  <rdf:li rdf:resource="https://identifiers.org/inchi_key/RHKKZBWRNHGJEZ-VRPWFDPXSA-L"/>
                  <rdf:li rdf:resource="https://identifiers.org/kegg.compound/C01094"/>
                  <rdf:li rdf:resource="https://identifiers.org/metanetx.chemical/MNXM145568"/>
                  <rdf:li rdf:resource="https://identifiers.org/sabiork/1458"/>
                  <rdf:li rdf:resource="https://identifiers.org/sabiork/1351"/>
                  <rdf:li rdf:resource="https://identifiers.org/seed.compound/cpd00802"/>
                </rdf:Bag>
              </bqbiol:is>
            </rdf:Description>
          </rdf:RDF>
        </annotation>
      </species>
      <species metaid="meta_M_dhmpt_c" sboTerm="SBO:0000247" id="M_dhmpt_c" name="Dihydromonapterin" compartment="c" hasOnlySubstanceUnits="false" boundaryCondition="false" constant="false" fbc:charge="0" fbc:chemicalFormula="C9H13N5O4">
        <notes>
          <html xmlns="http://www.w3.org/1999/xhtml">
            <p>original_bigg_ids: [&apos;dhmpt_c&apos;]</p>
          </html>
        </notes>
        <annotation>
          <rdf:RDF xmlns:rdf="http://www.w3.org/1999/02/22-rdf-syntax-ns#" xmlns:dcterms="http://purl.org/dc/terms/" xmlns:vCard="http://www.w3.org/2001/vcard-rdf/3.0#" xmlns:vCard4="http://www.w3.org/2006/vcard/ns#" xmlns:bqbiol="http://biomodels.net/biology-qualifiers/" xmlns:bqmodel="http://biomodels.net/model-qualifiers/">
            <rdf:Description rdf:about="#meta_M_dhmpt_c">
              <bqbiol:is>
                <rdf:Bag>
                  <rdf:li rdf:resource="https://identifiers.org/bigg.metabolite/dhmpt"/>
                  <rdf:li rdf:resource="https://identifiers.org/metanetx.chemical/MNXM148224"/>
                </rdf:Bag>
              </bqbiol:is>
            </rdf:Description>
          </rdf:RDF>
        </annotation>
      </species>
      <species metaid="meta_M_galur_c" sboTerm="SBO:0000247" id="M_galur_c" name="D-Galacturonate" compartment="c" hasOnlySubstanceUnits="false" boundaryCondition="false" constant="false" fbc:charge="-1" fbc:chemicalFormula="C6H9O7">
        <notes>
          <html xmlns="http://www.w3.org/1999/xhtml">
            <p>original_bigg_ids: [&apos;galur_c&apos;]</p>
          </html>
        </notes>
        <annotation>
          <rdf:RDF xmlns:rdf="http://www.w3.org/1999/02/22-rdf-syntax-ns#" xmlns:dcterms="http://purl.org/dc/terms/" xmlns:vCard="http://www.w3.org/2001/vcard-rdf/3.0#" xmlns:vCard4="http://www.w3.org/2006/vcard/ns#" xmlns:bqbiol="http://biomodels.net/biology-qualifiers/" xmlns:bqmodel="http://biomodels.net/model-qualifiers/">
            <rdf:Description rdf:about="#meta_M_galur_c">
              <bqbiol:is>
                <rdf:Bag>
                  <rdf:li rdf:resource="https://identifiers.org/bigg.metabolite/galur"/>
                  <rdf:li rdf:resource="https://identifiers.org/biocyc/META:D-Galactopyranuronate"/>
                  <rdf:li rdf:resource="https://identifiers.org/chebi/CHEBI:20978"/>
                  <rdf:li rdf:resource="https://identifiers.org/chebi/CHEBI:4153"/>
                  <rdf:li rdf:resource="https://identifiers.org/chebi/CHEBI:18024"/>
                  <rdf:li rdf:resource="https://identifiers.org/chebi/CHEBI:20976"/>
                  <rdf:li rdf:resource="https://identifiers.org/chebi/CHEBI:75525"/>
                  <rdf:li rdf:resource="https://identifiers.org/inchi_key/AEMOLEFTQBMNLQ-YMDCURPLSA-M"/>
                  <rdf:li rdf:resource="https://identifiers.org/kegg.compound/C00333"/>
                  <rdf:li rdf:resource="https://identifiers.org/metanetx.chemical/MNXM48464"/>
                  <rdf:li rdf:resource="https://identifiers.org/sabiork/2020"/>
                  <rdf:li rdf:resource="https://identifiers.org/seed.compound/cpd00280"/>
                </rdf:Bag>
              </bqbiol:is>
            </rdf:Description>
          </rdf:RDF>
        </annotation>
      </species>
      <species metaid="meta_M_f6p_c" sboTerm="SBO:0000247" id="M_f6p_c" name="D-Fructose 6-phosphate" compartment="c" hasOnlySubstanceUnits="false" boundaryCondition="false" constant="false" fbc:charge="-2" fbc:chemicalFormula="C6H11O9P">
        <notes>
          <html xmlns="http://www.w3.org/1999/xhtml">
            <p>original_bigg_ids: [&apos;f6p_c&apos;]</p>
          </html>
        </notes>
        <annotation>
          <rdf:RDF xmlns:rdf="http://www.w3.org/1999/02/22-rdf-syntax-ns#" xmlns:dcterms="http://purl.org/dc/terms/" xmlns:vCard="http://www.w3.org/2001/vcard-rdf/3.0#" xmlns:vCard4="http://www.w3.org/2006/vcard/ns#" xmlns:bqbiol="http://biomodels.net/biology-qualifiers/" xmlns:bqmodel="http://biomodels.net/model-qualifiers/">
            <rdf:Description rdf:about="#meta_M_f6p_c">
              <bqbiol:is>
                <rdf:Bag>
                  <rdf:li rdf:resource="https://identifiers.org/bigg.metabolite/f6p"/>
                  <rdf:li rdf:resource="https://identifiers.org/biocyc/META:FRUCTOSE-6P"/>
                  <rdf:li rdf:resource="https://identifiers.org/chebi/CHEBI:16084"/>
                  <rdf:li rdf:resource="https://identifiers.org/chebi/CHEBI:12352"/>
                  <rdf:li rdf:resource="https://identifiers.org/chebi/CHEBI:57634"/>
                  <rdf:li rdf:resource="https://identifiers.org/chebi/CHEBI:22768"/>
                  <rdf:li rdf:resource="https://identifiers.org/chebi/CHEBI:10375"/>
                  <rdf:li rdf:resource="https://identifiers.org/chebi/CHEBI:42378"/>
                  <rdf:li rdf:resource="https://identifiers.org/hmdb/HMDB03971"/>
                  <rdf:li rdf:resource="https://identifiers.org/inchi_key/BGWGXPAPYGQALX-ARQDHWQXSA-L"/>
                  <rdf:li rdf:resource="https://identifiers.org/kegg.compound/C05345"/>
                  <rdf:li rdf:resource="https://identifiers.org/metanetx.chemical/MNXM89621"/>
                  <rdf:li rdf:resource="https://identifiers.org/sabiork/25"/>
                  <rdf:li rdf:resource="https://identifiers.org/seed.compound/cpd19035"/>
                </rdf:Bag>
              </bqbiol:is>
            </rdf:Description>
          </rdf:RDF>
        </annotation>
      </species>
      <species metaid="meta_M_galur_e" sboTerm="SBO:0000247" id="M_galur_e" name="D-Galacturonate" compartment="e" hasOnlySubstanceUnits="false" boundaryCondition="false" constant="false" fbc:charge="-1" fbc:chemicalFormula="C6H9O7">
        <notes>
          <html xmlns="http://www.w3.org/1999/xhtml">
            <p>original_bigg_ids: [&apos;galur_e&apos;]</p>
          </html>
        </notes>
        <annotation>
          <rdf:RDF xmlns:rdf="http://www.w3.org/1999/02/22-rdf-syntax-ns#" xmlns:dcterms="http://purl.org/dc/terms/" xmlns:vCard="http://www.w3.org/2001/vcard-rdf/3.0#" xmlns:vCard4="http://www.w3.org/2006/vcard/ns#" xmlns:bqbiol="http://biomodels.net/biology-qualifiers/" xmlns:bqmodel="http://biomodels.net/model-qualifiers/">
            <rdf:Description rdf:about="#meta_M_galur_e">
              <bqbiol:is>
                <rdf:Bag>
                  <rdf:li rdf:resource="https://identifiers.org/bigg.metabolite/galur"/>
                  <rdf:li rdf:resource="https://identifiers.org/biocyc/META:D-Galactopyranuronate"/>
                  <rdf:li rdf:resource="https://identifiers.org/chebi/CHEBI:20978"/>
                  <rdf:li rdf:resource="https://identifiers.org/chebi/CHEBI:4153"/>
                  <rdf:li rdf:resource="https://identifiers.org/chebi/CHEBI:18024"/>
                  <rdf:li rdf:resource="https://identifiers.org/chebi/CHEBI:20976"/>
                  <rdf:li rdf:resource="https://identifiers.org/chebi/CHEBI:75525"/>
                  <rdf:li rdf:resource="https://identifiers.org/inchi_key/AEMOLEFTQBMNLQ-YMDCURPLSA-M"/>
                  <rdf:li rdf:resource="https://identifiers.org/kegg.compound/C00333"/>
                  <rdf:li rdf:resource="https://identifiers.org/metanetx.chemical/MNXM48464"/>
                  <rdf:li rdf:resource="https://identifiers.org/sabiork/2020"/>
                  <rdf:li rdf:resource="https://identifiers.org/seed.compound/cpd00280"/>
                </rdf:Bag>
              </bqbiol:is>
            </rdf:Description>
          </rdf:RDF>
        </annotation>
      </species>
      <species metaid="meta_M_dhnpt_c" sboTerm="SBO:0000247" id="M_dhnpt_c" name="Dihydroneopterin" compartment="c" hasOnlySubstanceUnits="false" boundaryCondition="false" constant="false" fbc:charge="0" fbc:chemicalFormula="C9H13N5O4">
        <notes>
          <html xmlns="http://www.w3.org/1999/xhtml">
            <p>original_bigg_ids: [&apos;dhnpt_c&apos;]</p>
          </html>
        </notes>
        <annotation>
          <rdf:RDF xmlns:rdf="http://www.w3.org/1999/02/22-rdf-syntax-ns#" xmlns:dcterms="http://purl.org/dc/terms/" xmlns:vCard="http://www.w3.org/2001/vcard-rdf/3.0#" xmlns:vCard4="http://www.w3.org/2006/vcard/ns#" xmlns:bqbiol="http://biomodels.net/biology-qualifiers/" xmlns:bqmodel="http://biomodels.net/model-qualifiers/">
            <rdf:Description rdf:about="#meta_M_dhnpt_c">
              <bqbiol:is>
                <rdf:Bag>
                  <rdf:li rdf:resource="https://identifiers.org/bigg.metabolite/dhnpt"/>
                  <rdf:li rdf:resource="https://identifiers.org/biocyc/META:DIHYDRO-NEO-PTERIN"/>
                  <rdf:li rdf:resource="https://identifiers.org/chebi/CHEBI:30567"/>
                  <rdf:li rdf:resource="https://identifiers.org/chebi/CHEBI:11510"/>
                  <rdf:li rdf:resource="https://identifiers.org/chebi/CHEBI:17001"/>
                  <rdf:li rdf:resource="https://identifiers.org/chebi/CHEBI:44427"/>
                  <rdf:li rdf:resource="https://identifiers.org/chebi/CHEBI:1001"/>
                  <rdf:li rdf:resource="https://identifiers.org/chebi/CHEBI:19454"/>
                  <rdf:li rdf:resource="https://identifiers.org/hmdb/HMDB02275"/>
                  <rdf:li rdf:resource="https://identifiers.org/inchi_key/YQIFAMYNGGOTFB-XINAWCOVSA-N"/>
                  <rdf:li rdf:resource="https://identifiers.org/kegg.compound/C04874"/>
                  <rdf:li rdf:resource="https://identifiers.org/metanetx.chemical/MNXM162359"/>
                  <rdf:li rdf:resource="https://identifiers.org/sabiork/7637"/>
                  <rdf:li rdf:resource="https://identifiers.org/seed.compound/cpd02961"/>
                </rdf:Bag>
              </bqbiol:is>
            </rdf:Description>
          </rdf:RDF>
        </annotation>
      </species>
      <species metaid="meta_M_fad_c" sboTerm="SBO:0000247" id="M_fad_c" name="Flavin adenine dinucleotide oxidized" compartment="c" hasOnlySubstanceUnits="false" boundaryCondition="false" constant="false" fbc:charge="-2" fbc:chemicalFormula="C27H31N9O15P2">
        <notes>
          <html xmlns="http://www.w3.org/1999/xhtml">
            <p>original_bigg_ids: [&apos;fad_c&apos;]</p>
          </html>
        </notes>
        <annotation>
          <rdf:RDF xmlns:rdf="http://www.w3.org/1999/02/22-rdf-syntax-ns#" xmlns:dcterms="http://purl.org/dc/terms/" xmlns:vCard="http://www.w3.org/2001/vcard-rdf/3.0#" xmlns:vCard4="http://www.w3.org/2006/vcard/ns#" xmlns:bqbiol="http://biomodels.net/biology-qualifiers/" xmlns:bqmodel="http://biomodels.net/model-qualifiers/">
            <rdf:Description rdf:about="#meta_M_fad_c">
              <bqbiol:is>
                <rdf:Bag>
                  <rdf:li rdf:resource="https://identifiers.org/bigg.metabolite/fad"/>
                  <rdf:li rdf:resource="https://identifiers.org/biocyc/META:FAD"/>
                  <rdf:li rdf:resource="https://identifiers.org/chebi/CHEBI:16238"/>
                  <rdf:li rdf:resource="https://identifiers.org/chebi/CHEBI:42388"/>
                  <rdf:li rdf:resource="https://identifiers.org/chebi/CHEBI:21125"/>
                  <rdf:li rdf:resource="https://identifiers.org/chebi/CHEBI:57692"/>
                  <rdf:li rdf:resource="https://identifiers.org/chebi/CHEBI:13315"/>
                  <rdf:li rdf:resource="https://identifiers.org/chebi/CHEBI:4956"/>
                  <rdf:li rdf:resource="https://identifiers.org/hmdb/HMDB01248"/>
                  <rdf:li rdf:resource="https://identifiers.org/inchi_key/IMGVNJNCCGXBHD-UYBVJOGSSA-K"/>
                  <rdf:li rdf:resource="https://identifiers.org/kegg.compound/C00016"/>
                  <rdf:li rdf:resource="https://identifiers.org/kegg.drug/D00005"/>
                  <rdf:li rdf:resource="https://identifiers.org/metanetx.chemical/MNXM33"/>
                  <rdf:li rdf:resource="https://identifiers.org/reactome.compound/113596"/>
                  <rdf:li rdf:resource="https://identifiers.org/reactome.compound/29386"/>
                  <rdf:li rdf:resource="https://identifiers.org/reactome.compound/113597"/>
                  <rdf:li rdf:resource="https://identifiers.org/sabiork/1270"/>
                  <rdf:li rdf:resource="https://identifiers.org/seed.compound/cpd00015"/>
                </rdf:Bag>
              </bqbiol:is>
            </rdf:Description>
          </rdf:RDF>
        </annotation>
      </species>
      <species metaid="meta_M_dhor__S_c" sboTerm="SBO:0000247" id="M_dhor__S_c" name="(S)-Dihydroorotate" compartment="c" hasOnlySubstanceUnits="false" boundaryCondition="false" constant="false" fbc:charge="-1" fbc:chemicalFormula="C5H5N2O4">
        <notes>
          <html xmlns="http://www.w3.org/1999/xhtml">
            <p>original_bigg_ids: [&apos;dhor__S_c&apos;]</p>
          </html>
        </notes>
        <annotation>
          <rdf:RDF xmlns:rdf="http://www.w3.org/1999/02/22-rdf-syntax-ns#" xmlns:dcterms="http://purl.org/dc/terms/" xmlns:vCard="http://www.w3.org/2001/vcard-rdf/3.0#" xmlns:vCard4="http://www.w3.org/2006/vcard/ns#" xmlns:bqbiol="http://biomodels.net/biology-qualifiers/" xmlns:bqmodel="http://biomodels.net/model-qualifiers/">
            <rdf:Description rdf:about="#meta_M_dhor__S_c">
              <bqbiol:is>
                <rdf:Bag>
                  <rdf:li rdf:resource="https://identifiers.org/bigg.metabolite/dhor__S"/>
                  <rdf:li rdf:resource="https://identifiers.org/biocyc/META:DI-H-OROTATE"/>
                  <rdf:li rdf:resource="https://identifiers.org/chebi/CHEBI:417"/>
                  <rdf:li rdf:resource="https://identifiers.org/chebi/CHEBI:11063"/>
                  <rdf:li rdf:resource="https://identifiers.org/chebi/CHEBI:17025"/>
                  <rdf:li rdf:resource="https://identifiers.org/chebi/CHEBI:30864"/>
                  <rdf:li rdf:resource="https://identifiers.org/chebi/CHEBI:42132"/>
                  <rdf:li rdf:resource="https://identifiers.org/chebi/CHEBI:18777"/>
```
