## Supplementary material for "Genome-scale and pathway engineering for the sustainable aviation fuel precursor isoprenol production in *Pseudomonas putida*": SI_File_1_iJN1462_modified: SI_File_1_iJN1462_modified.xml (part 3 of 13)

```
                  <rdf:li rdf:resource="https://identifiers.org/chebi/CHEBI:18778"/>
                  <rdf:li rdf:resource="https://identifiers.org/hmdb/HMDB03349"/>
                  <rdf:li rdf:resource="https://identifiers.org/inchi_key/UFIVEPVSAGBUSI-REOHCLBHSA-M"/>
                  <rdf:li rdf:resource="https://identifiers.org/kegg.compound/C00337"/>
                  <rdf:li rdf:resource="https://identifiers.org/metanetx.chemical/MNXM252"/>
                  <rdf:li rdf:resource="https://identifiers.org/reactome.compound/76630"/>
                  <rdf:li rdf:resource="https://identifiers.org/sabiork/2022"/>
                  <rdf:li rdf:resource="https://identifiers.org/seed.compound/cpd00282"/>
                </rdf:Bag>
              </bqbiol:is>
            </rdf:Description>
          </rdf:RDF>
        </annotation>
      </species>
      <species metaid="meta_M_galur_p" sboTerm="SBO:0000247" id="M_galur_p" name="D-Galacturonate" compartment="p" hasOnlySubstanceUnits="false" boundaryCondition="false" constant="false" fbc:charge="-1" fbc:chemicalFormula="C6H9O7">
        <notes>
          <html xmlns="http://www.w3.org/1999/xhtml">
            <p>original_bigg_ids: [&apos;galur_p&apos;]</p>
          </html>
        </notes>
        <annotation>
          <rdf:RDF xmlns:rdf="http://www.w3.org/1999/02/22-rdf-syntax-ns#" xmlns:dcterms="http://purl.org/dc/terms/" xmlns:vCard="http://www.w3.org/2001/vcard-rdf/3.0#" xmlns:vCard4="http://www.w3.org/2006/vcard/ns#" xmlns:bqbiol="http://biomodels.net/biology-qualifiers/" xmlns:bqmodel="http://biomodels.net/model-qualifiers/">
            <rdf:Description rdf:about="#meta_M_galur_p">
              <bqbiol:is>
                <rdf:Bag>
                  <rdf:li rdf:resource="https://identifiers.org/bigg.metabolite/galur"/>
                  <rdf:li rdf:resource="https://identifiers.org/biocyc/META:D-Galactopyranuronate"/>
                  <rdf:li rdf:resource="https://identifiers.org/chebi/CHEBI:20978"/>
                  <rdf:li rdf:resource="https://identifiers.org/chebi/CHEBI:4153"/>
                  <rdf:li rdf:resource="https://identifiers.org/chebi/CHEBI:18024"/>
                  <rdf:li rdf:resource="https://identifiers.org/chebi/CHEBI:20976"/>
                  <rdf:li rdf:resource="https://identifiers.org/chebi/CHEBI:75525"/>
                  <rdf:li rdf:resource="https://identifiers.org/inchi_key/AEMOLEFTQBMNLQ-YMDCURPLSA-M"/>
                  <rdf:li rdf:resource="https://identifiers.org/kegg.compound/C00333"/>
                  <rdf:li rdf:resource="https://identifiers.org/metanetx.chemical/MNXM48464"/>
                  <rdf:li rdf:resource="https://identifiers.org/sabiork/2020"/>
                  <rdf:li rdf:resource="https://identifiers.org/seed.compound/cpd00280"/>
                </rdf:Bag>
              </bqbiol:is>
            </rdf:Description>
          </rdf:RDF>
        </annotation>
      </species>
      <species metaid="meta_M_fadh2_c" sboTerm="SBO:0000247" id="M_fadh2_c" name="Flavin adenine dinucleotide reduced" compartment="c" hasOnlySubstanceUnits="false" boundaryCondition="false" constant="false" fbc:charge="-2" fbc:chemicalFormula="C27H33N9O15P2">
        <notes>
          <html xmlns="http://www.w3.org/1999/xhtml">
            <p>original_bigg_ids: [&apos;fadh2_c&apos;]</p>
          </html>
        </notes>
        <annotation>
          <rdf:RDF xmlns:rdf="http://www.w3.org/1999/02/22-rdf-syntax-ns#" xmlns:dcterms="http://purl.org/dc/terms/" xmlns:vCard="http://www.w3.org/2001/vcard-rdf/3.0#" xmlns:vCard4="http://www.w3.org/2006/vcard/ns#" xmlns:bqbiol="http://biomodels.net/biology-qualifiers/" xmlns:bqmodel="http://biomodels.net/model-qualifiers/">
            <rdf:Description rdf:about="#meta_M_fadh2_c">
              <bqbiol:is>
                <rdf:Bag>
                  <rdf:li rdf:resource="https://identifiers.org/bigg.metabolite/fadh2"/>
                  <rdf:li rdf:resource="https://identifiers.org/biocyc/META:FADH2"/>
                  <rdf:li rdf:resource="https://identifiers.org/chebi/CHEBI:13316"/>
                  <rdf:li rdf:resource="https://identifiers.org/chebi/CHEBI:42427"/>
                  <rdf:li rdf:resource="https://identifiers.org/chebi/CHEBI:4957"/>
                  <rdf:li rdf:resource="https://identifiers.org/chebi/CHEBI:17877"/>
                  <rdf:li rdf:resource="https://identifiers.org/chebi/CHEBI:58307"/>
                  <rdf:li rdf:resource="https://identifiers.org/chebi/CHEBI:21126"/>
                  <rdf:li rdf:resource="https://identifiers.org/hmdb/HMDB06358"/>
                  <rdf:li rdf:resource="https://identifiers.org/hmdb/HMDB06252"/>
                  <rdf:li rdf:resource="https://identifiers.org/hmdb/HMDB01197"/>
                  <rdf:li rdf:resource="https://identifiers.org/inchi_key/YPZRHBJKEMOYQH-UYBVJOGSSA-L"/>
                  <rdf:li rdf:resource="https://identifiers.org/kegg.compound/C01352"/>
                  <rdf:li rdf:resource="https://identifiers.org/metanetx.chemical/MNXM38"/>
                  <rdf:li rdf:resource="https://identifiers.org/reactome.compound/31649"/>
                  <rdf:li rdf:resource="https://identifiers.org/reactome.compound/164934"/>
                  <rdf:li rdf:resource="https://identifiers.org/sabiork/2274"/>
                  <rdf:li rdf:resource="https://identifiers.org/seed.compound/cpd00982"/>
                </rdf:Bag>
              </bqbiol:is>
            </rdf:Description>
          </rdf:RDF>
        </annotation>
      </species>
      <species metaid="meta_M_gam1p_c" sboTerm="SBO:0000247" id="M_gam1p_c" name="D-Glucosamine 1-phosphate" compartment="c" hasOnlySubstanceUnits="false" boundaryCondition="false" constant="false" fbc:charge="-1" fbc:chemicalFormula="C6H13NO8P">
        <notes>
          <html xmlns="http://www.w3.org/1999/xhtml">
            <p>original_bigg_ids: [&apos;gam1p_c&apos;]</p>
          </html>
        </notes>
        <annotation>
          <rdf:RDF xmlns:rdf="http://www.w3.org/1999/02/22-rdf-syntax-ns#" xmlns:dcterms="http://purl.org/dc/terms/" xmlns:vCard="http://www.w3.org/2001/vcard-rdf/3.0#" xmlns:vCard4="http://www.w3.org/2006/vcard/ns#" xmlns:bqbiol="http://biomodels.net/biology-qualifiers/" xmlns:bqmodel="http://biomodels.net/model-qualifiers/">
            <rdf:Description rdf:about="#meta_M_gam1p_c">
              <bqbiol:is>
                <rdf:Bag>
                  <rdf:li rdf:resource="https://identifiers.org/bigg.metabolite/gam1p"/>
                  <rdf:li rdf:resource="https://identifiers.org/biocyc/META:GLUCOSAMINE-1P"/>
                  <rdf:li rdf:resource="https://identifiers.org/chebi/CHEBI:12316"/>
                  <rdf:li rdf:resource="https://identifiers.org/chebi/CHEBI:4163"/>
                  <rdf:li rdf:resource="https://identifiers.org/chebi/CHEBI:42868"/>
                  <rdf:li rdf:resource="https://identifiers.org/chebi/CHEBI:20994"/>
                  <rdf:li rdf:resource="https://identifiers.org/chebi/CHEBI:27625"/>
                  <rdf:li rdf:resource="https://identifiers.org/chebi/CHEBI:58516"/>
                  <rdf:li rdf:resource="https://identifiers.org/inchi_key/YMJBYRVFGYXULK-QZABAPFNSA-M"/>
                  <rdf:li rdf:resource="https://identifiers.org/kegg.compound/C06156"/>
                  <rdf:li rdf:resource="https://identifiers.org/metanetx.chemical/MNXM969"/>
                  <rdf:li rdf:resource="https://identifiers.org/sabiork/1854"/>
                  <rdf:li rdf:resource="https://identifiers.org/seed.compound/cpd03671"/>
                </rdf:Bag>
              </bqbiol:is>
            </rdf:Description>
          </rdf:RDF>
        </annotation>
      </species>
      <species metaid="meta_M_dhpmp_c" sboTerm="SBO:0000247" id="M_dhpmp_c" name="Dihydroneopterin monophosphate" compartment="c" hasOnlySubstanceUnits="false" boundaryCondition="false" constant="false" fbc:charge="-2" fbc:chemicalFormula="C9H12N5O7P">
        <notes>
          <html xmlns="http://www.w3.org/1999/xhtml">
            <p>original_bigg_ids: [&apos;dhpmp_c&apos;]</p>
          </html>
        </notes>
        <annotation>
          <rdf:RDF xmlns:rdf="http://www.w3.org/1999/02/22-rdf-syntax-ns#" xmlns:dcterms="http://purl.org/dc/terms/" xmlns:vCard="http://www.w3.org/2001/vcard-rdf/3.0#" xmlns:vCard4="http://www.w3.org/2006/vcard/ns#" xmlns:bqbiol="http://biomodels.net/biology-qualifiers/" xmlns:bqmodel="http://biomodels.net/model-qualifiers/">
            <rdf:Description rdf:about="#meta_M_dhpmp_c">
              <bqbiol:is>
                <rdf:Bag>
                  <rdf:li rdf:resource="https://identifiers.org/bigg.metabolite/dhpmp"/>
                  <rdf:li rdf:resource="https://identifiers.org/biocyc/META:DIHYDRONEOPTERIN-P"/>
                  <rdf:li rdf:resource="https://identifiers.org/chebi/CHEBI:48954"/>
                  <rdf:li rdf:resource="https://identifiers.org/chebi/CHEBI:58762"/>
                  <rdf:li rdf:resource="https://identifiers.org/chebi/CHEBI:4577"/>
                  <rdf:li rdf:resource="https://identifiers.org/chebi/CHEBI:23756"/>
                  <rdf:li rdf:resource="https://identifiers.org/hmdb/HMDB06824"/>
                  <rdf:li rdf:resource="https://identifiers.org/inchi_key/PLSQMGZYOGSOCE-XINAWCOVSA-L"/>
                  <rdf:li rdf:resource="https://identifiers.org/kegg.compound/C05925"/>
                  <rdf:li rdf:resource="https://identifiers.org/metanetx.chemical/MNXM1645"/>
                  <rdf:li rdf:resource="https://identifiers.org/sabiork/8272"/>
                  <rdf:li rdf:resource="https://identifiers.org/seed.compound/cpd03521"/>
                  <rdf:li rdf:resource="https://identifiers.org/seed.compound/cpd29676"/>
                </rdf:Bag>
              </bqbiol:is>
            </rdf:Description>
          </rdf:RDF>
        </annotation>
      </species>
      <species metaid="meta_M_fald_c" sboTerm="SBO:0000247" id="M_fald_c" name="Formaldehyde" compartment="c" hasOnlySubstanceUnits="false" boundaryCondition="false" constant="false" fbc:charge="0" fbc:chemicalFormula="CH2O">
        <notes>
          <html xmlns="http://www.w3.org/1999/xhtml">
            <p>original_bigg_ids: [&apos;fald_c&apos;]</p>
          </html>
        </notes>
        <annotation>
          <rdf:RDF xmlns:rdf="http://www.w3.org/1999/02/22-rdf-syntax-ns#" xmlns:dcterms="http://purl.org/dc/terms/" xmlns:vCard="http://www.w3.org/2001/vcard-rdf/3.0#" xmlns:vCard4="http://www.w3.org/2006/vcard/ns#" xmlns:bqbiol="http://biomodels.net/biology-qualifiers/" xmlns:bqmodel="http://biomodels.net/model-qualifiers/">
            <rdf:Description rdf:about="#meta_M_fald_c">
              <bqbiol:is>
                <rdf:Bag>
                  <rdf:li rdf:resource="https://identifiers.org/bigg.metabolite/fald"/>
                  <rdf:li rdf:resource="https://identifiers.org/biocyc/META:FORMALDEHYDE"/>
                  <rdf:li rdf:resource="https://identifiers.org/biocyc/META:CARBONYL-GROUP"/>
                  <rdf:li rdf:resource="https://identifiers.org/chebi/CHEBI:16842"/>
                  <rdf:li rdf:resource="https://identifiers.org/chebi/CHEBI:337763"/>
                  <rdf:li rdf:resource="https://identifiers.org/chebi/CHEBI:24077"/>
                  <rdf:li rdf:resource="https://identifiers.org/chebi/CHEBI:14274"/>
                  <rdf:li rdf:resource="https://identifiers.org/chebi/CHEBI:5142"/>
                  <rdf:li rdf:resource="https://identifiers.org/envipath/650babc9-9d68-4b73-9332-11972ca26f7b/compound/71fc9221-3497-43e5-963c-ecd5390cc239"/>
                  <rdf:li rdf:resource="https://identifiers.org/envipath/5882df9c-dae1-4d80-a40e-db4724271456/compound/4103a49c-b6c5-4db6-aef3-65b68fd2f6da"/>
                  <rdf:li rdf:resource="https://identifiers.org/envipath/32de3cf4-e3e6-4168-956e-32fa5ddb0ce1/compound/8ee6f55a-4488-4606-b65f-5aead102ccfc"/>
                  <rdf:li rdf:resource="https://identifiers.org/hmdb/HMDB01426"/>
                  <rdf:li rdf:resource="https://identifiers.org/inchi_key/WSFSSNUMVMOOMR-UHFFFAOYSA-N"/>
                  <rdf:li rdf:resource="https://identifiers.org/kegg.compound/C00067"/>
                  <rdf:li rdf:resource="https://identifiers.org/kegg.drug/D00017"/>
                  <rdf:li rdf:resource="https://identifiers.org/metanetx.chemical/MNXM56"/>
                  <rdf:li rdf:resource="https://identifiers.org/reactome.compound/143501"/>
                  <rdf:li rdf:resource="https://identifiers.org/reactome.compound/29478"/>
                  <rdf:li rdf:resource="https://identifiers.org/reactome.compound/879250"/>
                  <rdf:li rdf:resource="https://identifiers.org/reactome.compound/6797920"/>
                  <rdf:li rdf:resource="https://identifiers.org/sabiork/1928"/>
                  <rdf:li rdf:resource="https://identifiers.org/seed.compound/cpd00055"/>
                </rdf:Bag>
              </bqbiol:is>
            </rdf:Description>
          </rdf:RDF>
        </annotation>
      </species>
      <species metaid="meta_M_dhpt_c" sboTerm="SBO:0000247" id="M_dhpt_c" name="Dihydropteroate" compartment="c" hasOnlySubstanceUnits="false" boundaryCondition="false" constant="false" fbc:charge="-1" fbc:chemicalFormula="C14H13N6O3">
        <notes>
          <html xmlns="http://www.w3.org/1999/xhtml">
            <p>original_bigg_ids: [&apos;dhpt_c&apos;]</p>
          </html>
        </notes>
        <annotation>
          <rdf:RDF xmlns:rdf="http://www.w3.org/1999/02/22-rdf-syntax-ns#" xmlns:dcterms="http://purl.org/dc/terms/" xmlns:vCard="http://www.w3.org/2001/vcard-rdf/3.0#" xmlns:vCard4="http://www.w3.org/2006/vcard/ns#" xmlns:bqbiol="http://biomodels.net/biology-qualifiers/" xmlns:bqmodel="http://biomodels.net/model-qualifiers/">
            <rdf:Description rdf:about="#meta_M_dhpt_c">
              <bqbiol:is>
                <rdf:Bag>
                  <rdf:li rdf:resource="https://identifiers.org/bigg.metabolite/dhpt"/>
                  <rdf:li rdf:resource="https://identifiers.org/biocyc/META:7-8-DIHYDROPTEROATE"/>
                  <rdf:li rdf:resource="https://identifiers.org/chebi/CHEBI:23762"/>
                  <rdf:li rdf:resource="https://identifiers.org/chebi/CHEBI:17839"/>
                  <rdf:li rdf:resource="https://identifiers.org/chebi/CHEBI:14160"/>
                  <rdf:li rdf:resource="https://identifiers.org/chebi/CHEBI:4581"/>
                  <rdf:li rdf:resource="https://identifiers.org/hmdb/HMDB01412"/>
                  <rdf:li rdf:resource="https://identifiers.org/inchi_key/WBFYVDCHGVNRBH-UHFFFAOYSA-M"/>
                  <rdf:li rdf:resource="https://identifiers.org/kegg.compound/C00921"/>
                  <rdf:li rdf:resource="https://identifiers.org/metanetx.chemical/MNXM722728"/>
                  <rdf:li rdf:resource="https://identifiers.org/sabiork/5318"/>
                  <rdf:li rdf:resource="https://identifiers.org/seed.compound/cpd28675"/>
                  <rdf:li rdf:resource="https://identifiers.org/seed.compound/cpd00683"/>
                  <rdf:li rdf:resource="https://identifiers.org/seed.compound/cpd28673"/>
                </rdf:Bag>
              </bqbiol:is>
            </rdf:Description>
          </rdf:RDF>
        </annotation>
      </species>
      <species metaid="meta_M_gam6p_c" sboTerm="SBO:0000247" id="M_gam6p_c" name="D-Glucosamine 6-phosphate" compartment="c" hasOnlySubstanceUnits="false" boundaryCondition="false" constant="false" fbc:charge="-1" fbc:chemicalFormula="C6H13NO8P">
        <notes>
          <html xmlns="http://www.w3.org/1999/xhtml">
            <p>original_bigg_ids: [&apos;gam6p_c&apos;]</p>
          </html>
        </notes>
        <annotation>
          <rdf:RDF xmlns:rdf="http://www.w3.org/1999/02/22-rdf-syntax-ns#" xmlns:dcterms="http://purl.org/dc/terms/" xmlns:vCard="http://www.w3.org/2001/vcard-rdf/3.0#" xmlns:vCard4="http://www.w3.org/2006/vcard/ns#" xmlns:bqbiol="http://biomodels.net/biology-qualifiers/" xmlns:bqmodel="http://biomodels.net/model-qualifiers/">
            <rdf:Description rdf:about="#meta_M_gam6p_c">
              <bqbiol:is>
                <rdf:Bag>
                  <rdf:li rdf:resource="https://identifiers.org/bigg.metabolite/gam6p"/>
                  <rdf:li rdf:resource="https://identifiers.org/biocyc/META:D-GLUCOSAMINE-6-P"/>
                  <rdf:li rdf:resource="https://identifiers.org/chebi/CHEBI:12962"/>
                  <rdf:li rdf:resource="https://identifiers.org/chebi/CHEBI:47987"/>
                  <rdf:li rdf:resource="https://identifiers.org/chebi/CHEBI:58725"/>
                  <rdf:li rdf:resource="https://identifiers.org/inchi_key/XHMJOUIAFHJHBW-IVMDWMLBSA-M"/>
                  <rdf:li rdf:resource="https://identifiers.org/kegg.compound/C00352"/>
                  <rdf:li rdf:resource="https://identifiers.org/metanetx.chemical/MNXM370"/>
                  <rdf:li rdf:resource="https://identifiers.org/sabiork/1372"/>
                  <rdf:li rdf:resource="https://identifiers.org/seed.compound/cpd00288"/>
                </rdf:Bag>
              </bqbiol:is>
            </rdf:Description>
          </rdf:RDF>
        </annotation>
      </species>
      <species metaid="meta_M_fald_e" sboTerm="SBO:0000247" id="M_fald_e" name="Formaldehyde" compartment="e" hasOnlySubstanceUnits="false" boundaryCondition="false" constant="false" fbc:charge="0" fbc:chemicalFormula="CH2O">
        <notes>
          <html xmlns="http://www.w3.org/1999/xhtml">
            <p>original_bigg_ids: [&apos;fald_e&apos;]</p>
          </html>
        </notes>
        <annotation>
          <rdf:RDF xmlns:rdf="http://www.w3.org/1999/02/22-rdf-syntax-ns#" xmlns:dcterms="http://purl.org/dc/terms/" xmlns:vCard="http://www.w3.org/2001/vcard-rdf/3.0#" xmlns:vCard4="http://www.w3.org/2006/vcard/ns#" xmlns:bqbiol="http://biomodels.net/biology-qualifiers/" xmlns:bqmodel="http://biomodels.net/model-qualifiers/">
            <rdf:Description rdf:about="#meta_M_fald_e">
              <bqbiol:is>
                <rdf:Bag>
                  <rdf:li rdf:resource="https://identifiers.org/bigg.metabolite/fald"/>
                  <rdf:li rdf:resource="https://identifiers.org/biocyc/META:FORMALDEHYDE"/>
                  <rdf:li rdf:resource="https://identifiers.org/biocyc/META:CARBONYL-GROUP"/>
                  <rdf:li rdf:resource="https://identifiers.org/chebi/CHEBI:16842"/>
                  <rdf:li rdf:resource="https://identifiers.org/chebi/CHEBI:337763"/>
                  <rdf:li rdf:resource="https://identifiers.org/chebi/CHEBI:24077"/>
                  <rdf:li rdf:resource="https://identifiers.org/chebi/CHEBI:14274"/>
                  <rdf:li rdf:resource="https://identifiers.org/chebi/CHEBI:5142"/>
                  <rdf:li rdf:resource="https://identifiers.org/envipath/650babc9-9d68-4b73-9332-11972ca26f7b/compound/71fc9221-3497-43e5-963c-ecd5390cc239"/>
                  <rdf:li rdf:resource="https://identifiers.org/envipath/5882df9c-dae1-4d80-a40e-db4724271456/compound/4103a49c-b6c5-4db6-aef3-65b68fd2f6da"/>
                  <rdf:li rdf:resource="https://identifiers.org/envipath/32de3cf4-e3e6-4168-956e-32fa5ddb0ce1/compound/8ee6f55a-4488-4606-b65f-5aead102ccfc"/>
                  <rdf:li rdf:resource="https://identifiers.org/hmdb/HMDB01426"/>
                  <rdf:li rdf:resource="https://identifiers.org/inchi_key/WSFSSNUMVMOOMR-UHFFFAOYSA-N"/>
                  <rdf:li rdf:resource="https://identifiers.org/kegg.compound/C00067"/>
                  <rdf:li rdf:resource="https://identifiers.org/kegg.drug/D00017"/>
                  <rdf:li rdf:resource="https://identifiers.org/metanetx.chemical/MNXM56"/>
                  <rdf:li rdf:resource="https://identifiers.org/reactome.compound/143501"/>
                  <rdf:li rdf:resource="https://identifiers.org/reactome.compound/29478"/>
                  <rdf:li rdf:resource="https://identifiers.org/reactome.compound/879250"/>
                  <rdf:li rdf:resource="https://identifiers.org/reactome.compound/6797920"/>
                  <rdf:li rdf:resource="https://identifiers.org/sabiork/1928"/>
                  <rdf:li rdf:resource="https://identifiers.org/seed.compound/cpd00055"/>
                </rdf:Bag>
              </bqbiol:is>
            </rdf:Description>
          </rdf:RDF>
        </annotation>
      </species>
      <species metaid="meta_M_gar_c" sboTerm="SBO:0000247" id="M_gar_c" name="N1-(5-Phospho-D-ribosyl)glycinamide" compartment="c" hasOnlySubstanceUnits="false" boundaryCondition="false" constant="false" fbc:charge="-1" fbc:chemicalFormula="C7H14N2O8P">
        <notes>
          <html xmlns="http://www.w3.org/1999/xhtml">
            <p>original_bigg_ids: [&apos;gar_c&apos;]</p>
          </html>
        </notes>
        <annotation>
          <rdf:RDF xmlns:rdf="http://www.w3.org/1999/02/22-rdf-syntax-ns#" xmlns:dcterms="http://purl.org/dc/terms/" xmlns:vCard="http://www.w3.org/2001/vcard-rdf/3.0#" xmlns:vCard4="http://www.w3.org/2006/vcard/ns#" xmlns:bqbiol="http://biomodels.net/biology-qualifiers/" xmlns:bqmodel="http://biomodels.net/model-qualifiers/">
            <rdf:Description rdf:about="#meta_M_gar_c">
              <bqbiol:is>
                <rdf:Bag>
                  <rdf:li rdf:resource="https://identifiers.org/bigg.metabolite/gar"/>
                  <rdf:li rdf:resource="https://identifiers.org/biocyc/META:5-PHOSPHO-RIBOSYL-GLYCINEAMIDE"/>
                  <rdf:li rdf:resource="https://identifiers.org/chebi/CHEBI:20499"/>
                  <rdf:li rdf:resource="https://identifiers.org/chebi/CHEBI:12623"/>
                  <rdf:li rdf:resource="https://identifiers.org/chebi/CHEBI:58457"/>
                  <rdf:li rdf:resource="https://identifiers.org/chebi/CHEBI:18349"/>
                  <rdf:li rdf:resource="https://identifiers.org/chebi/CHEBI:1983"/>
                  <rdf:li rdf:resource="https://identifiers.org/hmdb/HMDB02022"/>
                  <rdf:li rdf:resource="https://identifiers.org/inchi_key/OBQMLSFOUZUIOB-HJZCUYRDSA-M"/>
                  <rdf:li rdf:resource="https://identifiers.org/kegg.compound/C03838"/>
                  <rdf:li rdf:resource="https://identifiers.org/metanetx.chemical/MNXM463"/>
                  <rdf:li rdf:resource="https://identifiers.org/sabiork/1887"/>
                  <rdf:li rdf:resource="https://identifiers.org/seed.compound/cpd02394"/>
                </rdf:Bag>
              </bqbiol:is>
            </rdf:Description>
          </rdf:RDF>
        </annotation>
      </species>
      <species metaid="meta_M_gcald_c" sboTerm="SBO:0000247" id="M_gcald_c" name="Glycolaldehyde" compartment="c" hasOnlySubstanceUnits="false" boundaryCondition="false" constant="false" fbc:charge="0" fbc:chemicalFormula="C2H4O2">
        <notes>
          <html xmlns="http://www.w3.org/1999/xhtml">
            <p>original_bigg_ids: [&apos;gcald_c&apos;]</p>
          </html>
        </notes>
        <annotation>
          <rdf:RDF xmlns:rdf="http://www.w3.org/1999/02/22-rdf-syntax-ns#" xmlns:dcterms="http://purl.org/dc/terms/" xmlns:vCard="http://www.w3.org/2001/vcard-rdf/3.0#" xmlns:vCard4="http://www.w3.org/2006/vcard/ns#" xmlns:bqbiol="http://biomodels.net/biology-qualifiers/" xmlns:bqmodel="http://biomodels.net/model-qualifiers/">
            <rdf:Description rdf:about="#meta_M_gcald_c">
              <bqbiol:is>
                <rdf:Bag>
                  <rdf:li rdf:resource="https://identifiers.org/bigg.metabolite/gcald"/>
                  <rdf:li rdf:resource="https://identifiers.org/biocyc/META:GLYCOLALDEHYDE"/>
                  <rdf:li rdf:resource="https://identifiers.org/chebi/CHEBI:17071"/>
                  <rdf:li rdf:resource="https://identifiers.org/chebi/CHEBI:14347"/>
                  <rdf:li rdf:resource="https://identifiers.org/chebi/CHEBI:5474"/>
                  <rdf:li rdf:resource="https://identifiers.org/chebi/CHEBI:24386"/>
                  <rdf:li rdf:resource="https://identifiers.org/chebi/CHEBI:131198"/>
                  <rdf:li rdf:resource="https://identifiers.org/envipath/32de3cf4-e3e6-4168-956e-32fa5ddb0ce1/compound/e2dfc2d7-7e7a-4d56-be42-e908339482d8"/>
                  <rdf:li rdf:resource="https://identifiers.org/envipath/5882df9c-dae1-4d80-a40e-db4724271456/compound/63cc62ab-fc6a-445b-95c3-063343133b84"/>
                  <rdf:li rdf:resource="https://identifiers.org/envipath/650babc9-9d68-4b73-9332-11972ca26f7b/compound/ce61ea61-b391-41cd-91ac-507b44085575"/>
                  <rdf:li rdf:resource="https://identifiers.org/hmdb/HMDB02165"/>
                  <rdf:li rdf:resource="https://identifiers.org/hmdb/HMDB03344"/>
                  <rdf:li rdf:resource="https://identifiers.org/inchi_key/WGCNASOHLSPBMP-UHFFFAOYSA-N"/>
                  <rdf:li rdf:resource="https://identifiers.org/kegg.compound/C00266"/>
                  <rdf:li rdf:resource="https://identifiers.org/metanetx.chemical/MNXM349"/>
                  <rdf:li rdf:resource="https://identifiers.org/sabiork/2004"/>
                  <rdf:li rdf:resource="https://identifiers.org/seed.compound/cpd00229"/>
                </rdf:Bag>
              </bqbiol:is>
            </rdf:Description>
          </rdf:RDF>
        </annotation>
      </species>
      <species metaid="meta_M_dhpyr_c" sboTerm="SBO:0000247" id="M_dhpyr_c" name="2,5-Dihydroxypyridine" compartment="c" hasOnlySubstanceUnits="false" boundaryCondition="false" constant="false" fbc:charge="0" fbc:chemicalFormula="C5H5NO2">
        <notes>
          <html xmlns="http://www.w3.org/1999/xhtml">
            <p>original_bigg_ids: [&apos;dhpyr_c&apos;]</p>
          </html>
        </notes>
        <annotation>
          <rdf:RDF xmlns:rdf="http://www.w3.org/1999/02/22-rdf-syntax-ns#" xmlns:dcterms="http://purl.org/dc/terms/" xmlns:vCard="http://www.w3.org/2001/vcard-rdf/3.0#" xmlns:vCard4="http://www.w3.org/2006/vcard/ns#" xmlns:bqbiol="http://biomodels.net/biology-qualifiers/" xmlns:bqmodel="http://biomodels.net/model-qualifiers/">
            <rdf:Description rdf:about="#meta_M_dhpyr_c">
              <bqbiol:is>
                <rdf:Bag>
                  <rdf:li rdf:resource="https://identifiers.org/bigg.metabolite/dhpyr"/>
                  <rdf:li rdf:resource="https://identifiers.org/biocyc/META:2-5-DIHYDROXYPYRIDINE"/>
                  <rdf:li rdf:resource="https://identifiers.org/chebi/CHEBI:11453"/>
                  <rdf:li rdf:resource="https://identifiers.org/chebi/CHEBI:19383"/>
                  <rdf:li rdf:resource="https://identifiers.org/chebi/CHEBI:16364"/>
                  <rdf:li rdf:resource="https://identifiers.org/chebi/CHEBI:937"/>
                  <rdf:li rdf:resource="https://identifiers.org/envipath/32de3cf4-e3e6-4168-956e-32fa5ddb0ce1/compound/84f9da32-3c29-4872-a5c1-140862b65a4f"/>
                  <rdf:li rdf:resource="https://identifiers.org/inchi_key/CHGPEDOMXOLANF-UHFFFAOYSA-N"/>
                  <rdf:li rdf:resource="https://identifiers.org/kegg.compound/C01059"/>
                  <rdf:li rdf:resource="https://identifiers.org/metanetx.chemical/MNXM888"/>
                  <rdf:li rdf:resource="https://identifiers.org/seed.compound/cpd00778"/>
                </rdf:Bag>
              </bqbiol:is>
            </rdf:Description>
          </rdf:RDF>
        </annotation>
      </species>
      <species metaid="meta_M_fald_p" sboTerm="SBO:0000247" id="M_fald_p" name="Formaldehyde" compartment="p" hasOnlySubstanceUnits="false" boundaryCondition="false" constant="false" fbc:charge="0" fbc:chemicalFormula="CH2O">
        <notes>
          <html xmlns="http://www.w3.org/1999/xhtml">
            <p>original_bigg_ids: [&apos;fald_p&apos;]</p>
          </html>
        </notes>
        <annotation>
          <rdf:RDF xmlns:rdf="http://www.w3.org/1999/02/22-rdf-syntax-ns#" xmlns:dcterms="http://purl.org/dc/terms/" xmlns:vCard="http://www.w3.org/2001/vcard-rdf/3.0#" xmlns:vCard4="http://www.w3.org/2006/vcard/ns#" xmlns:bqbiol="http://biomodels.net/biology-qualifiers/" xmlns:bqmodel="http://biomodels.net/model-qualifiers/">
            <rdf:Description rdf:about="#meta_M_fald_p">
              <bqbiol:is>
                <rdf:Bag>
                  <rdf:li rdf:resource="https://identifiers.org/bigg.metabolite/fald"/>
                  <rdf:li rdf:resource="https://identifiers.org/biocyc/META:FORMALDEHYDE"/>
                  <rdf:li rdf:resource="https://identifiers.org/biocyc/META:CARBONYL-GROUP"/>
                  <rdf:li rdf:resource="https://identifiers.org/chebi/CHEBI:16842"/>
                  <rdf:li rdf:resource="https://identifiers.org/chebi/CHEBI:337763"/>
                  <rdf:li rdf:resource="https://identifiers.org/chebi/CHEBI:24077"/>
                  <rdf:li rdf:resource="https://identifiers.org/chebi/CHEBI:14274"/>
                  <rdf:li rdf:resource="https://identifiers.org/chebi/CHEBI:5142"/>
                  <rdf:li rdf:resource="https://identifiers.org/envipath/650babc9-9d68-4b73-9332-11972ca26f7b/compound/71fc9221-3497-43e5-963c-ecd5390cc239"/>
                  <rdf:li rdf:resource="https://identifiers.org/envipath/5882df9c-dae1-4d80-a40e-db4724271456/compound/4103a49c-b6c5-4db6-aef3-65b68fd2f6da"/>
                  <rdf:li rdf:resource="https://identifiers.org/envipath/32de3cf4-e3e6-4168-956e-32fa5ddb0ce1/compound/8ee6f55a-4488-4606-b65f-5aead102ccfc"/>
                  <rdf:li rdf:resource="https://identifiers.org/hmdb/HMDB01426"/>
                  <rdf:li rdf:resource="https://identifiers.org/inchi_key/WSFSSNUMVMOOMR-UHFFFAOYSA-N"/>
                  <rdf:li rdf:resource="https://identifiers.org/kegg.compound/C00067"/>
                  <rdf:li rdf:resource="https://identifiers.org/kegg.drug/D00017"/>
                  <rdf:li rdf:resource="https://identifiers.org/metanetx.chemical/MNXM56"/>
                  <rdf:li rdf:resource="https://identifiers.org/reactome.compound/143501"/>
                  <rdf:li rdf:resource="https://identifiers.org/reactome.compound/29478"/>
                  <rdf:li rdf:resource="https://identifiers.org/reactome.compound/879250"/>
                  <rdf:li rdf:resource="https://identifiers.org/reactome.compound/6797920"/>
                  <rdf:li rdf:resource="https://identifiers.org/sabiork/1928"/>
                  <rdf:li rdf:resource="https://identifiers.org/seed.compound/cpd00055"/>
                </rdf:Bag>
              </bqbiol:is>
            </rdf:Description>
          </rdf:RDF>
        </annotation>
      </species>
      <species metaid="meta_M_dimp_c" sboTerm="SBO:0000247" id="M_dimp_c" name="DIMP C10H12N4O7P" compartment="c" hasOnlySubstanceUnits="false" boundaryCondition="false" constant="false" fbc:charge="-2" fbc:chemicalFormula="C10H11N4O7P">
        <notes>
          <html xmlns="http://www.w3.org/1999/xhtml">
            <p>original_bigg_ids: [&apos;dimp_c&apos;]</p>
          </html>
        </notes>
        <annotation>
          <rdf:RDF xmlns:rdf="http://www.w3.org/1999/02/22-rdf-syntax-ns#" xmlns:dcterms="http://purl.org/dc/terms/" xmlns:vCard="http://www.w3.org/2001/vcard-rdf/3.0#" xmlns:vCard4="http://www.w3.org/2006/vcard/ns#" xmlns:bqbiol="http://biomodels.net/biology-qualifiers/" xmlns:bqmodel="http://biomodels.net/model-qualifiers/">
            <rdf:Description rdf:about="#meta_M_dimp_c">
              <bqbiol:is>
                <rdf:Bag>
                  <rdf:li rdf:resource="https://identifiers.org/bigg.metabolite/dimp"/>
                  <rdf:li rdf:resource="https://identifiers.org/biocyc/META:DIMP"/>
                  <rdf:li rdf:resource="https://identifiers.org/chebi/CHEBI:41998"/>
                  <rdf:li rdf:resource="https://identifiers.org/chebi/CHEBI:43389"/>
                  <rdf:li rdf:resource="https://identifiers.org/chebi/CHEBI:61194"/>
                  <rdf:li rdf:resource="https://identifiers.org/chebi/CHEBI:19250"/>
                  <rdf:li rdf:resource="https://identifiers.org/chebi/CHEBI:43315"/>
                  <rdf:li rdf:resource="https://identifiers.org/chebi/CHEBI:44500"/>
                  <rdf:li rdf:resource="https://identifiers.org/chebi/CHEBI:837"/>
                  <rdf:li rdf:resource="https://identifiers.org/chebi/CHEBI:43384"/>
                  <rdf:li rdf:resource="https://identifiers.org/chebi/CHEBI:43377"/>
                  <rdf:li rdf:resource="https://identifiers.org/chebi/CHEBI:28806"/>
                  <rdf:li rdf:resource="https://identifiers.org/hmdb/HMDB06555"/>
                  <rdf:li rdf:resource="https://identifiers.org/inchi_key/PHNGFPPXDJJADG-RRKCRQDMSA-L"/>
                  <rdf:li rdf:resource="https://identifiers.org/kegg.compound/C06196"/>
                  <rdf:li rdf:resource="https://identifiers.org/metanetx.chemical/MNXM1922"/>
                  <rdf:li rdf:resource="https://identifiers.org/reactome.compound/109330"/>
                  <rdf:li rdf:resource="https://identifiers.org/reactome.compound/2509805"/>
                  <rdf:li rdf:resource="https://identifiers.org/sabiork/1858"/>
                  <rdf:li rdf:resource="https://identifiers.org/seed.compound/cpd03704"/>
                </rdf:Bag>
              </bqbiol:is>
            </rdf:Description>
          </rdf:RDF>
        </annotation>
      </species>
      <species metaid="meta_M_fbac_kt_c" sboTerm="SBO:0000247" id="M_fbac_kt_c" name="Ferribactin  Pputida KT2440 specific" compartment="c" hasOnlySubstanceUnits="false" boundaryCondition="false" constant="false" fbc:charge="-1" fbc:chemicalFormula="C27H47N10O15">
        <notes>
          <html xmlns="http://www.w3.org/1999/xhtml">
            <p>original_bigg_ids: [&apos;fbac_kt_c&apos;]</p>
          </html>
        </notes>
        <annotation>
          <rdf:RDF xmlns:rdf="http://www.w3.org/1999/02/22-rdf-syntax-ns#" xmlns:dcterms="http://purl.org/dc/terms/" xmlns:vCard="http://www.w3.org/2001/vcard-rdf/3.0#" xmlns:vCard4="http://www.w3.org/2006/vcard/ns#" xmlns:bqbiol="http://biomodels.net/biology-qualifiers/" xmlns:bqmodel="http://biomodels.net/model-qualifiers/">
            <rdf:Description rdf:about="#meta_M_fbac_kt_c">
              <bqbiol:is>
                <rdf:Bag>
                  <rdf:li rdf:resource="https://identifiers.org/bigg.metabolite/fbac_kt"/>
                </rdf:Bag>
              </bqbiol:is>
            </rdf:Description>
          </rdf:RDF>
        </annotation>
      </species>
      <species metaid="meta_M_dimp_p" sboTerm="SBO:0000247" id="M_dimp_p" name="DIMP C10H12N4O7P" compartment="p" hasOnlySubstanceUnits="false" boundaryCondition="false" constant="false" fbc:charge="-2" fbc:chemicalFormula="C10H11N4O7P">
        <notes>
          <html xmlns="http://www.w3.org/1999/xhtml">
            <p>original_bigg_ids: [&apos;dimp_p&apos;]</p>
          </html>
        </notes>
        <annotation>
          <rdf:RDF xmlns:rdf="http://www.w3.org/1999/02/22-rdf-syntax-ns#" xmlns:dcterms="http://purl.org/dc/terms/" xmlns:vCard="http://www.w3.org/2001/vcard-rdf/3.0#" xmlns:vCard4="http://www.w3.org/2006/vcard/ns#" xmlns:bqbiol="http://biomodels.net/biology-qualifiers/" xmlns:bqmodel="http://biomodels.net/model-qualifiers/">
            <rdf:Description rdf:about="#meta_M_dimp_p">
              <bqbiol:is>
                <rdf:Bag>
                  <rdf:li rdf:resource="https://identifiers.org/bigg.metabolite/dimp"/>
                  <rdf:li rdf:resource="https://identifiers.org/biocyc/META:DIMP"/>
                  <rdf:li rdf:resource="https://identifiers.org/chebi/CHEBI:41998"/>
                  <rdf:li rdf:resource="https://identifiers.org/chebi/CHEBI:43389"/>
                  <rdf:li rdf:resource="https://identifiers.org/chebi/CHEBI:61194"/>
                  <rdf:li rdf:resource="https://identifiers.org/chebi/CHEBI:19250"/>
                  <rdf:li rdf:resource="https://identifiers.org/chebi/CHEBI:43315"/>
                  <rdf:li rdf:resource="https://identifiers.org/chebi/CHEBI:44500"/>
                  <rdf:li rdf:resource="https://identifiers.org/chebi/CHEBI:837"/>
                  <rdf:li rdf:resource="https://identifiers.org/chebi/CHEBI:43384"/>
                  <rdf:li rdf:resource="https://identifiers.org/chebi/CHEBI:43377"/>
                  <rdf:li rdf:resource="https://identifiers.org/chebi/CHEBI:28806"/>
                  <rdf:li rdf:resource="https://identifiers.org/hmdb/HMDB06555"/>
                  <rdf:li rdf:resource="https://identifiers.org/inchi_key/PHNGFPPXDJJADG-RRKCRQDMSA-L"/>
                  <rdf:li rdf:resource="https://identifiers.org/kegg.compound/C06196"/>
                  <rdf:li rdf:resource="https://identifiers.org/metanetx.chemical/MNXM1922"/>
                  <rdf:li rdf:resource="https://identifiers.org/reactome.compound/109330"/>
                  <rdf:li rdf:resource="https://identifiers.org/reactome.compound/2509805"/>
                  <rdf:li rdf:resource="https://identifiers.org/sabiork/1858"/>
                  <rdf:li rdf:resource="https://identifiers.org/seed.compound/cpd03704"/>
                </rdf:Bag>
              </bqbiol:is>
            </rdf:Description>
          </rdf:RDF>
        </annotation>
      </species>
      <species metaid="meta_M_gcald_p" sboTerm="SBO:0000247" id="M_gcald_p" name="Glycolaldehyde" compartment="p" hasOnlySubstanceUnits="false" boundaryCondition="false" constant="false" fbc:charge="0" fbc:chemicalFormula="C2H4O2">
        <notes>
          <html xmlns="http://www.w3.org/1999/xhtml">
            <p>original_bigg_ids: [&apos;gcald_p&apos;]</p>
          </html>
        </notes>
        <annotation>
          <rdf:RDF xmlns:rdf="http://www.w3.org/1999/02/22-rdf-syntax-ns#" xmlns:dcterms="http://purl.org/dc/terms/" xmlns:vCard="http://www.w3.org/2001/vcard-rdf/3.0#" xmlns:vCard4="http://www.w3.org/2006/vcard/ns#" xmlns:bqbiol="http://biomodels.net/biology-qualifiers/" xmlns:bqmodel="http://biomodels.net/model-qualifiers/">
            <rdf:Description rdf:about="#meta_M_gcald_p">
              <bqbiol:is>
                <rdf:Bag>
                  <rdf:li rdf:resource="https://identifiers.org/bigg.metabolite/gcald"/>
                  <rdf:li rdf:resource="https://identifiers.org/biocyc/META:GLYCOLALDEHYDE"/>
                  <rdf:li rdf:resource="https://identifiers.org/chebi/CHEBI:17071"/>
                  <rdf:li rdf:resource="https://identifiers.org/chebi/CHEBI:14347"/>
                  <rdf:li rdf:resource="https://identifiers.org/chebi/CHEBI:5474"/>
                  <rdf:li rdf:resource="https://identifiers.org/chebi/CHEBI:24386"/>
                  <rdf:li rdf:resource="https://identifiers.org/chebi/CHEBI:131198"/>
                  <rdf:li rdf:resource="https://identifiers.org/envipath/32de3cf4-e3e6-4168-956e-32fa5ddb0ce1/compound/e2dfc2d7-7e7a-4d56-be42-e908339482d8"/>
                  <rdf:li rdf:resource="https://identifiers.org/envipath/5882df9c-dae1-4d80-a40e-db4724271456/compound/63cc62ab-fc6a-445b-95c3-063343133b84"/>
                  <rdf:li rdf:resource="https://identifiers.org/envipath/650babc9-9d68-4b73-9332-11972ca26f7b/compound/ce61ea61-b391-41cd-91ac-507b44085575"/>
                  <rdf:li rdf:resource="https://identifiers.org/hmdb/HMDB02165"/>
                  <rdf:li rdf:resource="https://identifiers.org/hmdb/HMDB03344"/>
                  <rdf:li rdf:resource="https://identifiers.org/inchi_key/WGCNASOHLSPBMP-UHFFFAOYSA-N"/>
                  <rdf:li rdf:resource="https://identifiers.org/kegg.compound/C00266"/>
                  <rdf:li rdf:resource="https://identifiers.org/metanetx.chemical/MNXM349"/>
                  <rdf:li rdf:resource="https://identifiers.org/sabiork/2004"/>
                  <rdf:li rdf:resource="https://identifiers.org/seed.compound/cpd00229"/>
                </rdf:Bag>
              </bqbiol:is>
            </rdf:Description>
          </rdf:RDF>
        </annotation>
      </species>
      <species metaid="meta_M_gdbtal_c" sboTerm="SBO:0000247" id="M_gdbtal_c" name="4-Guanidinobutanal" compartment="c" hasOnlySubstanceUnits="false" boundaryCondition="false" constant="false" fbc:charge="1" fbc:chemicalFormula="C5H12N3O">
        <notes>
          <html xmlns="http://www.w3.org/1999/xhtml">
            <p>original_bigg_ids: [&apos;gdbtal_c&apos;]</p>
          </html>
        </notes>
        <annotation>
          <rdf:RDF xmlns:rdf="http://www.w3.org/1999/02/22-rdf-syntax-ns#" xmlns:dcterms="http://purl.org/dc/terms/" xmlns:vCard="http://www.w3.org/2001/vcard-rdf/3.0#" xmlns:vCard4="http://www.w3.org/2006/vcard/ns#" xmlns:bqbiol="http://biomodels.net/biology-qualifiers/" xmlns:bqmodel="http://biomodels.net/model-qualifiers/">
            <rdf:Description rdf:about="#meta_M_gdbtal_c">
              <bqbiol:is>
                <rdf:Bag>
                  <rdf:li rdf:resource="https://identifiers.org/bigg.metabolite/gdbtal"/>
                  <rdf:li rdf:resource="https://identifiers.org/biocyc/META:CPD-825"/>
                  <rdf:li rdf:resource="https://identifiers.org/chebi/CHEBI:20370"/>
                  <rdf:li rdf:resource="https://identifiers.org/chebi/CHEBI:16671"/>
                  <rdf:li rdf:resource="https://identifiers.org/chebi/CHEBI:1832"/>
                  <rdf:li rdf:resource="https://identifiers.org/chebi/CHEBI:11989"/>
                  <rdf:li rdf:resource="https://identifiers.org/chebi/CHEBI:57854"/>
                  <rdf:li rdf:resource="https://identifiers.org/inchi_key/VCOFTLCIPLEZKE-UHFFFAOYSA-O"/>
                  <rdf:li rdf:resource="https://identifiers.org/kegg.compound/C02647"/>
                  <rdf:li rdf:resource="https://identifiers.org/metanetx.chemical/MNXM1895"/>
                  <rdf:li rdf:resource="https://identifiers.org/sabiork/2476"/>
                  <rdf:li rdf:resource="https://identifiers.org/seed.compound/cpd01723"/>
                </rdf:Bag>
              </bqbiol:is>
            </rdf:Description>
          </rdf:RDF>
        </annotation>
      </species>
      <species metaid="meta_M_din_c" sboTerm="SBO:0000247" id="M_din_c" name="Deoxyinosine" compartment="c" hasOnlySubstanceUnits="false" boundaryCondition="false" constant="false" fbc:charge="0" fbc:chemicalFormula="C10H12N4O4">
        <notes>
          <html xmlns="http://www.w3.org/1999/xhtml">
            <p>original_bigg_ids: [&apos;din_c&apos;]</p>
          </html>
        </notes>
        <annotation>
          <rdf:RDF xmlns:rdf="http://www.w3.org/1999/02/22-rdf-syntax-ns#" xmlns:dcterms="http://purl.org/dc/terms/" xmlns:vCard="http://www.w3.org/2001/vcard-rdf/3.0#" xmlns:vCard4="http://www.w3.org/2006/vcard/ns#" xmlns:bqbiol="http://biomodels.net/biology-qualifiers/" xmlns:bqmodel="http://biomodels.net/model-qualifiers/">
            <rdf:Description rdf:about="#meta_M_din_c">
              <bqbiol:is>
                <rdf:Bag>
                  <rdf:li rdf:resource="https://identifiers.org/bigg.metabolite/din"/>
                  <rdf:li rdf:resource="https://identifiers.org/biocyc/META:DEOXYINOSINE"/>
                  <rdf:li rdf:resource="https://identifiers.org/chebi/CHEBI:43437"/>
                  <rdf:li rdf:resource="https://identifiers.org/chebi/CHEBI:28997"/>
                  <rdf:li rdf:resource="https://identifiers.org/chebi/CHEBI:43436"/>
                  <rdf:li rdf:resource="https://identifiers.org/chebi/CHEBI:39841"/>
                  <rdf:li rdf:resource="https://identifiers.org/chebi/CHEBI:43293"/>
                  <rdf:li rdf:resource="https://identifiers.org/chebi/CHEBI:23629"/>
                  <rdf:li rdf:resource="https://identifiers.org/chebi/CHEBI:4413"/>
                  <rdf:li rdf:resource="https://identifiers.org/chebi/CHEBI:19248"/>
                  <rdf:li rdf:resource="https://identifiers.org/hmdb/HMDB00071"/>
                  <rdf:li rdf:resource="https://identifiers.org/inchi_key/VGONTNSXDCQUGY-RRKCRQDMSA-N"/>
                  <rdf:li rdf:resource="https://identifiers.org/kegg.compound/C05512"/>
                  <rdf:li rdf:resource="https://identifiers.org/metanetx.chemical/MNXM935"/>
                  <rdf:li rdf:resource="https://identifiers.org/sabiork/1896"/>
                  <rdf:li rdf:resource="https://identifiers.org/seed.compound/cpd03279"/>
                </rdf:Bag>
              </bqbiol:is>
            </rdf:Description>
          </rdf:RDF>
        </annotation>
      </species>
      <species metaid="meta_M_fbac_kt_p" sboTerm="SBO:0000247" id="M_fbac_kt_p" name="Ferribactin  Pputida KT2440 specific" compartment="p" hasOnlySubstanceUnits="false" boundaryCondition="false" constant="false" fbc:charge="-1" fbc:chemicalFormula="C27H47N10O15">
        <notes>
          <html xmlns="http://www.w3.org/1999/xhtml">
            <p>original_bigg_ids: [&apos;fbac_kt_p&apos;]</p>
          </html>
        </notes>
        <annotation>
          <rdf:RDF xmlns:rdf="http://www.w3.org/1999/02/22-rdf-syntax-ns#" xmlns:dcterms="http://purl.org/dc/terms/" xmlns:vCard="http://www.w3.org/2001/vcard-rdf/3.0#" xmlns:vCard4="http://www.w3.org/2006/vcard/ns#" xmlns:bqbiol="http://biomodels.net/biology-qualifiers/" xmlns:bqmodel="http://biomodels.net/model-qualifiers/">
            <rdf:Description rdf:about="#meta_M_fbac_kt_p">
              <bqbiol:is>
                <rdf:Bag>
                  <rdf:li rdf:resource="https://identifiers.org/bigg.metabolite/fbac_kt"/>
                </rdf:Bag>
              </bqbiol:is>
            </rdf:Description>
          </rdf:RDF>
        </annotation>
      </species>
      <species metaid="meta_M_gdp_c" sboTerm="SBO:0000247" id="M_gdp_c" name="GDP C10H12N5O11P2" compartment="c" hasOnlySubstanceUnits="false" boundaryCondition="false" constant="false" fbc:charge="-3" fbc:chemicalFormula="C10H12N5O11P2">
        <notes>
          <html xmlns="http://www.w3.org/1999/xhtml">
            <p>original_bigg_ids: [&apos;gdp_c&apos;]</p>
          </html>
        </notes>
        <annotation>
          <rdf:RDF xmlns:rdf="http://www.w3.org/1999/02/22-rdf-syntax-ns#" xmlns:dcterms="http://purl.org/dc/terms/" xmlns:vCard="http://www.w3.org/2001/vcard-rdf/3.0#" xmlns:vCard4="http://www.w3.org/2006/vcard/ns#" xmlns:bqbiol="http://biomodels.net/biology-qualifiers/" xmlns:bqmodel="http://biomodels.net/model-qualifiers/">
            <rdf:Description rdf:about="#meta_M_gdp_c">
              <bqbiol:is>
                <rdf:Bag>
                  <rdf:li rdf:resource="https://identifiers.org/bigg.metabolite/gdp"/>
                  <rdf:li rdf:resource="https://identifiers.org/biocyc/META:GDP"/>
                  <rdf:li rdf:resource="https://identifiers.org/chebi/CHEBI:5212"/>
                  <rdf:li rdf:resource="https://identifiers.org/chebi/CHEBI:17552"/>
                  <rdf:li rdf:resource="https://identifiers.org/chebi/CHEBI:58189"/>
                  <rdf:li rdf:resource="https://identifiers.org/chebi/CHEBI:13327"/>
                  <rdf:li rdf:resource="https://identifiers.org/chebi/CHEBI:42738"/>
                  <rdf:li rdf:resource="https://identifiers.org/chebi/CHEBI:14379"/>
                  <rdf:li rdf:resource="https://identifiers.org/chebi/CHEBI:24448"/>
                  <rdf:li rdf:resource="https://identifiers.org/chebi/CHEBI:65180"/>
                  <rdf:li rdf:resource="https://identifiers.org/hmdb/HMDB01201"/>
                  <rdf:li rdf:resource="https://identifiers.org/inchi_key/QGWNDRXFNXRZMB-UUOKFMHZSA-K"/>
                  <rdf:li rdf:resource="https://identifiers.org/kegg.compound/C00035"/>
                  <rdf:li rdf:resource="https://identifiers.org/kegg.glycan/G10620"/>
                  <rdf:li rdf:resource="https://identifiers.org/metanetx.chemical/MNXM30"/>
                  <rdf:li rdf:resource="https://identifiers.org/reactome.compound/113525"/>
                  <rdf:li rdf:resource="https://identifiers.org/reactome.compound/29420"/>
                  <rdf:li rdf:resource="https://identifiers.org/reactome.compound/205689"/>
                  <rdf:li rdf:resource="https://identifiers.org/reactome.compound/111349"/>
                  <rdf:li rdf:resource="https://identifiers.org/sabiork/1280"/>
                  <rdf:li rdf:resource="https://identifiers.org/seed.compound/cpd00031"/>
                </rdf:Bag>
              </bqbiol:is>
            </rdf:Description>
          </rdf:RDF>
        </annotation>
      </species>
      <species metaid="meta_M_din_p" sboTerm="SBO:0000247" id="M_din_p" name="Deoxyinosine" compartment="p" hasOnlySubstanceUnits="false" boundaryCondition="false" constant="false" fbc:charge="0" fbc:chemicalFormula="C10H12N4O4">
        <notes>
          <html xmlns="http://www.w3.org/1999/xhtml">
            <p>original_bigg_ids: [&apos;din_p&apos;]</p>
          </html>
        </notes>
        <annotation>
          <rdf:RDF xmlns:rdf="http://www.w3.org/1999/02/22-rdf-syntax-ns#" xmlns:dcterms="http://purl.org/dc/terms/" xmlns:vCard="http://www.w3.org/2001/vcard-rdf/3.0#" xmlns:vCard4="http://www.w3.org/2006/vcard/ns#" xmlns:bqbiol="http://biomodels.net/biology-qualifiers/" xmlns:bqmodel="http://biomodels.net/model-qualifiers/">
            <rdf:Description rdf:about="#meta_M_din_p">
              <bqbiol:is>
                <rdf:Bag>
                  <rdf:li rdf:resource="https://identifiers.org/bigg.metabolite/din"/>
                  <rdf:li rdf:resource="https://identifiers.org/biocyc/META:DEOXYINOSINE"/>
                  <rdf:li rdf:resource="https://identifiers.org/chebi/CHEBI:43437"/>
                  <rdf:li rdf:resource="https://identifiers.org/chebi/CHEBI:28997"/>
                  <rdf:li rdf:resource="https://identifiers.org/chebi/CHEBI:43436"/>
                  <rdf:li rdf:resource="https://identifiers.org/chebi/CHEBI:39841"/>
                  <rdf:li rdf:resource="https://identifiers.org/chebi/CHEBI:43293"/>
                  <rdf:li rdf:resource="https://identifiers.org/chebi/CHEBI:23629"/>
                  <rdf:li rdf:resource="https://identifiers.org/chebi/CHEBI:4413"/>
                  <rdf:li rdf:resource="https://identifiers.org/chebi/CHEBI:19248"/>
                  <rdf:li rdf:resource="https://identifiers.org/hmdb/HMDB00071"/>
                  <rdf:li rdf:resource="https://identifiers.org/inchi_key/VGONTNSXDCQUGY-RRKCRQDMSA-N"/>
                  <rdf:li rdf:resource="https://identifiers.org/kegg.compound/C05512"/>
                  <rdf:li rdf:resource="https://identifiers.org/metanetx.chemical/MNXM935"/>
                  <rdf:li rdf:resource="https://identifiers.org/sabiork/1896"/>
                  <rdf:li rdf:resource="https://identifiers.org/seed.compound/cpd03279"/>
                </rdf:Bag>
              </bqbiol:is>
            </rdf:Description>
          </rdf:RDF>
        </annotation>
      </species>
      <species metaid="meta_M_fcmcbtt_c" sboTerm="SBO:0000247" id="M_fcmcbtt_c" name="Iron(III) chelated carboxymycobactin T (R=8 carbon, final carbon is carboxyl group)" compartment="c" hasOnlySubstanceUnits="false" boundaryCondition="false" constant="false" fbc:charge="4" fbc:chemicalFormula="C33H48N5O13Fe">
        <notes>
          <html xmlns="http://www.w3.org/1999/xhtml">
            <p>original_bigg_ids: [&apos;fcmcbtt_c&apos;]</p>
          </html>
        </notes>
        <annotation>
          <rdf:RDF xmlns:rdf="http://www.w3.org/1999/02/22-rdf-syntax-ns#" xmlns:dcterms="http://purl.org/dc/terms/" xmlns:vCard="http://www.w3.org/2001/vcard-rdf/3.0#" xmlns:vCard4="http://www.w3.org/2006/vcard/ns#" xmlns:bqbiol="http://biomodels.net/biology-qualifiers/" xmlns:bqmodel="http://biomodels.net/model-qualifiers/">
            <rdf:Description rdf:about="#meta_M_fcmcbtt_c">
              <bqbiol:is>
                <rdf:Bag>
                  <rdf:li rdf:resource="https://identifiers.org/bigg.metabolite/fcmcbtt"/>
                  <rdf:li rdf:resource="https://identifiers.org/metanetx.chemical/MNXM11903"/>
                  <rdf:li rdf:resource="https://identifiers.org/seed.compound/cpd15952"/>
                </rdf:Bag>
              </bqbiol:is>
            </rdf:Description>
          </rdf:RDF>
        </annotation>
      </species>
      <species metaid="meta_M_gdpddman_c" sboTerm="SBO:0000247" id="M_gdpddman_c" name="GDP-4-dehydro-6-deoxy-D-mannose" compartment="c" hasOnlySubstanceUnits="false" boundaryCondition="false" constant="false" fbc:charge="-2" fbc:chemicalFormula="C16H21N5O15P2">
        <notes>
          <html xmlns="http://www.w3.org/1999/xhtml">
            <p>original_bigg_ids: [&apos;gdpddman_c&apos;]</p>
          </html>
        </notes>
        <annotation>
          <rdf:RDF xmlns:rdf="http://www.w3.org/1999/02/22-rdf-syntax-ns#" xmlns:dcterms="http://purl.org/dc/terms/" xmlns:vCard="http://www.w3.org/2001/vcard-rdf/3.0#" xmlns:vCard4="http://www.w3.org/2006/vcard/ns#" xmlns:bqbiol="http://biomodels.net/biology-qualifiers/" xmlns:bqmodel="http://biomodels.net/model-qualifiers/">
            <rdf:Description rdf:about="#meta_M_gdpddman_c">
              <bqbiol:is>
                <rdf:Bag>
                  <rdf:li rdf:resource="https://identifiers.org/bigg.metabolite/gdpddman"/>
                  <rdf:li rdf:resource="https://identifiers.org/biocyc/META:GDP-4-DEHYDRO-6-DEOXY-D-MANNOSE"/>
                  <rdf:li rdf:resource="https://identifiers.org/chebi/CHEBI:13329"/>
                  <rdf:li rdf:resource="https://identifiers.org/chebi/CHEBI:57964"/>
                  <rdf:li rdf:resource="https://identifiers.org/chebi/CHEBI:5214"/>
                  <rdf:li rdf:resource="https://identifiers.org/chebi/CHEBI:21153"/>
                  <rdf:li rdf:resource="https://identifiers.org/chebi/CHEBI:16955"/>
                  <rdf:li rdf:resource="https://identifiers.org/inchi_key/PNHLMHWWFOPQLK-BKUUWRAGSA-L"/>
                  <rdf:li rdf:resource="https://identifiers.org/kegg.compound/C01222"/>
                  <rdf:li rdf:resource="https://identifiers.org/metanetx.chemical/MNXM516"/>
                  <rdf:li rdf:resource="https://identifiers.org/reactome.compound/6787618"/>
                  <rdf:li rdf:resource="https://identifiers.org/sabiork/1566"/>
                  <rdf:li rdf:resource="https://identifiers.org/seed.compound/cpd00900"/>
                </rdf:Bag>
              </bqbiol:is>
            </rdf:Description>
          </rdf:RDF>
        </annotation>
      </species>
      <species metaid="meta_M_gdpdrhmn_c" sboTerm="SBO:0000247" id="M_gdpdrhmn_c" name="GDP D rhamnose" compartment="c" hasOnlySubstanceUnits="false" boundaryCondition="false" constant="false" fbc:charge="-2" fbc:chemicalFormula="C16H23N5O15P2">
        <notes>
          <html xmlns="http://www.w3.org/1999/xhtml">
            <p>original_bigg_ids: [&apos;gdpdrhmn_c&apos;]</p>
          </html>
        </notes>
        <annotation>
          <rdf:RDF xmlns:rdf="http://www.w3.org/1999/02/22-rdf-syntax-ns#" xmlns:dcterms="http://purl.org/dc/terms/" xmlns:vCard="http://www.w3.org/2001/vcard-rdf/3.0#" xmlns:vCard4="http://www.w3.org/2006/vcard/ns#" xmlns:bqbiol="http://biomodels.net/biology-qualifiers/" xmlns:bqmodel="http://biomodels.net/model-qualifiers/">
            <rdf:Description rdf:about="#meta_M_gdpdrhmn_c">
              <bqbiol:is>
                <rdf:Bag>
                  <rdf:li rdf:resource="https://identifiers.org/bigg.metabolite/gdpdrhmn"/>
                </rdf:Bag>
              </bqbiol:is>
            </rdf:Description>
          </rdf:RDF>
        </annotation>
      </species>
      <species metaid="meta_M_fcmcbtt_e" sboTerm="SBO:0000247" id="M_fcmcbtt_e" name="Iron(III) chelated carboxymycobactin T (R=8 carbon, final carbon is carboxyl group)" compartment="e" hasOnlySubstanceUnits="false" boundaryCondition="false" constant="false" fbc:charge="4" fbc:chemicalFormula="C33H48N5O13Fe">
        <notes>
          <html xmlns="http://www.w3.org/1999/xhtml">
            <p>original_bigg_ids: [&apos;fcmcbtt_e&apos;]</p>
          </html>
        </notes>
        <annotation>
          <rdf:RDF xmlns:rdf="http://www.w3.org/1999/02/22-rdf-syntax-ns#" xmlns:dcterms="http://purl.org/dc/terms/" xmlns:vCard="http://www.w3.org/2001/vcard-rdf/3.0#" xmlns:vCard4="http://www.w3.org/2006/vcard/ns#" xmlns:bqbiol="http://biomodels.net/biology-qualifiers/" xmlns:bqmodel="http://biomodels.net/model-qualifiers/">
            <rdf:Description rdf:about="#meta_M_fcmcbtt_e">
              <bqbiol:is>
                <rdf:Bag>
                  <rdf:li rdf:resource="https://identifiers.org/bigg.metabolite/fcmcbtt"/>
                  <rdf:li rdf:resource="https://identifiers.org/metanetx.chemical/MNXM11903"/>
                  <rdf:li rdf:resource="https://identifiers.org/seed.compound/cpd15952"/>
                </rdf:Bag>
              </bqbiol:is>
            </rdf:Description>
          </rdf:RDF>
        </annotation>
      </species>
      <species metaid="meta_M_gdpmann_c" sboTerm="SBO:0000247" id="M_gdpmann_c" name="GDP-D-mannose" compartment="c" hasOnlySubstanceUnits="false" boundaryCondition="false" constant="false" fbc:charge="-2" fbc:chemicalFormula="C16H23N5O16P2">
        <notes>
          <html xmlns="http://www.w3.org/1999/xhtml">
            <p>original_bigg_ids: [&apos;gdpmann_c&apos;]</p>
          </html>
        </notes>
        <annotation>
          <rdf:RDF xmlns:rdf="http://www.w3.org/1999/02/22-rdf-syntax-ns#" xmlns:dcterms="http://purl.org/dc/terms/" xmlns:vCard="http://www.w3.org/2001/vcard-rdf/3.0#" xmlns:vCard4="http://www.w3.org/2006/vcard/ns#" xmlns:bqbiol="http://biomodels.net/biology-qualifiers/" xmlns:bqmodel="http://biomodels.net/model-qualifiers/">
            <rdf:Description rdf:about="#meta_M_gdpmann_c">
              <bqbiol:is>
                <rdf:Bag>
                  <rdf:li rdf:resource="https://identifiers.org/bigg.metabolite/gdpmann"/>
                  <rdf:li rdf:resource="https://identifiers.org/biocyc/META:GDP-MANNOSE"/>
                  <rdf:li rdf:resource="https://identifiers.org/chebi/CHEBI:13328"/>
                  <rdf:li rdf:resource="https://identifiers.org/chebi/CHEBI:5225"/>
                  <rdf:li rdf:resource="https://identifiers.org/chebi/CHEBI:42729"/>
                  <rdf:li rdf:resource="https://identifiers.org/chebi/CHEBI:84881"/>
                  <rdf:li rdf:resource="https://identifiers.org/chebi/CHEBI:21159"/>
                  <rdf:li rdf:resource="https://identifiers.org/chebi/CHEBI:57527"/>
                  <rdf:li rdf:resource="https://identifiers.org/chebi/CHEBI:13333"/>
                  <rdf:li rdf:resource="https://identifiers.org/chebi/CHEBI:84880"/>
                  <rdf:li rdf:resource="https://identifiers.org/chebi/CHEBI:15820"/>
                  <rdf:li rdf:resource="https://identifiers.org/chebi/CHEBI:13340"/>
                  <rdf:li rdf:resource="https://identifiers.org/hmdb/HMDB01163"/>
                  <rdf:li rdf:resource="https://identifiers.org/inchi_key/MVMSCBBUIHUTGJ-GDJBGNAASA-L"/>
                  <rdf:li rdf:resource="https://identifiers.org/kegg.compound/C00096"/>
                  <rdf:li rdf:resource="https://identifiers.org/kegg.glycan/G10614"/>
                  <rdf:li rdf:resource="https://identifiers.org/metanetx.chemical/MNXM82"/>
                  <rdf:li rdf:resource="https://identifiers.org/sabiork/1559"/>
                  <rdf:li rdf:resource="https://identifiers.org/sabiork/3925"/>
                  <rdf:li rdf:resource="https://identifiers.org/seed.compound/cpd00083"/>
                </rdf:Bag>
              </bqbiol:is>
            </rdf:Description>
          </rdf:RDF>
        </annotation>
      </species>
      <species metaid="meta_M_ditp_c" sboTerm="SBO:0000247" id="M_ditp_c" name="DITP(4-)" compartment="c" hasOnlySubstanceUnits="false" boundaryCondition="false" constant="false" fbc:charge="-4" fbc:chemicalFormula="C10H11N4O13P3">
        <notes>
          <html xmlns="http://www.w3.org/1999/xhtml">
            <p>original_bigg_ids: [&apos;ditp_c&apos;]</p>
          </html>
        </notes>
        <annotation>
          <rdf:RDF xmlns:rdf="http://www.w3.org/1999/02/22-rdf-syntax-ns#" xmlns:dcterms="http://purl.org/dc/terms/" xmlns:vCard="http://www.w3.org/2001/vcard-rdf/3.0#" xmlns:vCard4="http://www.w3.org/2006/vcard/ns#" xmlns:bqbiol="http://biomodels.net/biology-qualifiers/" xmlns:bqmodel="http://biomodels.net/model-qualifiers/">
            <rdf:Description rdf:about="#meta_M_ditp_c">
              <bqbiol:is>
                <rdf:Bag>
                  <rdf:li rdf:resource="https://identifiers.org/bigg.metabolite/ditp"/>
                  <rdf:li rdf:resource="https://identifiers.org/biocyc/META:DITP"/>
                  <rdf:li rdf:resource="https://identifiers.org/chebi/CHEBI:19251"/>
                  <rdf:li rdf:resource="https://identifiers.org/chebi/CHEBI:28807"/>
                  <rdf:li rdf:resource="https://identifiers.org/chebi/CHEBI:61382"/>
                  <rdf:li rdf:resource="https://identifiers.org/chebi/CHEBI:10499"/>
                  <rdf:li rdf:resource="https://identifiers.org/inchi_key/UFJPAQSLHAGEBL-RRKCRQDMSA-J"/>
                  <rdf:li rdf:resource="https://identifiers.org/kegg.compound/C01345"/>
                  <rdf:li rdf:resource="https://identifiers.org/metanetx.chemical/MNXM1325"/>
                  <rdf:li rdf:resource="https://identifiers.org/reactome.compound/2509835"/>
                  <rdf:li rdf:resource="https://identifiers.org/sabiork/1713"/>
                  <rdf:li rdf:resource="https://identifiers.org/seed.compound/cpd00977"/>
                </rdf:Bag>
              </bqbiol:is>
            </rdf:Description>
          </rdf:RDF>
        </annotation>
      </species>
      <species metaid="meta_M_fcmcbtt_p" sboTerm="SBO:0000247" id="M_fcmcbtt_p" name="Iron(III) chelated carboxymycobactin T (R=8 carbon, final carbon is carboxyl group)" compartment="p" hasOnlySubstanceUnits="false" boundaryCondition="false" constant="false" fbc:charge="4" fbc:chemicalFormula="C33H48N5O13Fe">
        <notes>
          <html xmlns="http://www.w3.org/1999/xhtml">
            <p>original_bigg_ids: [&apos;fcmcbtt_p&apos;]</p>
          </html>
        </notes>
        <annotation>
          <rdf:RDF xmlns:rdf="http://www.w3.org/1999/02/22-rdf-syntax-ns#" xmlns:dcterms="http://purl.org/dc/terms/" xmlns:vCard="http://www.w3.org/2001/vcard-rdf/3.0#" xmlns:vCard4="http://www.w3.org/2006/vcard/ns#" xmlns:bqbiol="http://biomodels.net/biology-qualifiers/" xmlns:bqmodel="http://biomodels.net/model-qualifiers/">
            <rdf:Description rdf:about="#meta_M_fcmcbtt_p">
              <bqbiol:is>
                <rdf:Bag>
                  <rdf:li rdf:resource="https://identifiers.org/bigg.metabolite/fcmcbtt"/>
                  <rdf:li rdf:resource="https://identifiers.org/metanetx.chemical/MNXM11903"/>
                  <rdf:li rdf:resource="https://identifiers.org/seed.compound/cpd15952"/>
                </rdf:Bag>
              </bqbiol:is>
            </rdf:Description>
          </rdf:RDF>
        </annotation>
      </species>
      <species metaid="meta_M_dmanur_e" sboTerm="SBO:0000247" id="M_dmanur_e" name="Dimmer of D mannuronate" compartment="e" hasOnlySubstanceUnits="false" boundaryCondition="false" constant="false" fbc:charge="-2" fbc:chemicalFormula="C12H16O13">
        <notes>
          <html xmlns="http://www.w3.org/1999/xhtml">
            <p>original_bigg_ids: [&apos;dmanur_e&apos;]</p>
          </html>
        </notes>
        <annotation>
          <rdf:RDF xmlns:rdf="http://www.w3.org/1999/02/22-rdf-syntax-ns#" xmlns:dcterms="http://purl.org/dc/terms/" xmlns:vCard="http://www.w3.org/2001/vcard-rdf/3.0#" xmlns:vCard4="http://www.w3.org/2006/vcard/ns#" xmlns:bqbiol="http://biomodels.net/biology-qualifiers/" xmlns:bqmodel="http://biomodels.net/model-qualifiers/">
            <rdf:Description rdf:about="#meta_M_dmanur_e">
              <bqbiol:is>
                <rdf:Bag>
                  <rdf:li rdf:resource="https://identifiers.org/bigg.metabolite/dmanur"/>
                </rdf:Bag>
              </bqbiol:is>
            </rdf:Description>
          </rdf:RDF>
        </annotation>
      </species>
      <species metaid="meta_M_gdpmanur_c" sboTerm="SBO:0000247" id="M_gdpmanur_c" name="GDP D mannuronate" compartment="c" hasOnlySubstanceUnits="false" boundaryCondition="false" constant="false" fbc:charge="-3" fbc:chemicalFormula="C16H20N5O17P2">
        <notes>
          <html xmlns="http://www.w3.org/1999/xhtml">
            <p>original_bigg_ids: [&apos;gdpmanur_c&apos;]</p>
          </html>
        </notes>
        <annotation>
          <rdf:RDF xmlns:rdf="http://www.w3.org/1999/02/22-rdf-syntax-ns#" xmlns:dcterms="http://purl.org/dc/terms/" xmlns:vCard="http://www.w3.org/2001/vcard-rdf/3.0#" xmlns:vCard4="http://www.w3.org/2006/vcard/ns#" xmlns:bqbiol="http://biomodels.net/biology-qualifiers/" xmlns:bqmodel="http://biomodels.net/model-qualifiers/">
            <rdf:Description rdf:about="#meta_M_gdpmanur_c">
              <bqbiol:is>
                <rdf:Bag>
                  <rdf:li rdf:resource="https://identifiers.org/bigg.metabolite/gdpmanur"/>
                </rdf:Bag>
              </bqbiol:is>
            </rdf:Description>
          </rdf:RDF>
        </annotation>
      </species>
      <species metaid="meta_M_fdp_c" sboTerm="SBO:0000247" id="M_fdp_c" name="D-Fructose 1,6-bisphosphate" compartment="c" hasOnlySubstanceUnits="false" boundaryCondition="false" constant="false" fbc:charge="-4" fbc:chemicalFormula="C6H10O12P2">
        <notes>
          <html xmlns="http://www.w3.org/1999/xhtml">
            <p>original_bigg_ids: [&apos;fdp_c&apos;]</p>
          </html>
        </notes>
        <annotation>
          <rdf:RDF xmlns:rdf="http://www.w3.org/1999/02/22-rdf-syntax-ns#" xmlns:dcterms="http://purl.org/dc/terms/" xmlns:vCard="http://www.w3.org/2001/vcard-rdf/3.0#" xmlns:vCard4="http://www.w3.org/2006/vcard/ns#" xmlns:bqbiol="http://biomodels.net/biology-qualifiers/" xmlns:bqmodel="http://biomodels.net/model-qualifiers/">
            <rdf:Description rdf:about="#meta_M_fdp_c">
              <bqbiol:is>
                <rdf:Bag>
                  <rdf:li rdf:resource="https://identifiers.org/bigg.metabolite/fdp"/>
                  <rdf:li rdf:resource="https://identifiers.org/chebi/CHEBI:37736"/>
                  <rdf:li rdf:resource="https://identifiers.org/chebi/CHEBI:49299"/>
                  <rdf:li rdf:resource="https://identifiers.org/inchi_key/RNBGYGVWRKECFJ-VRPWFDPXSA-J"/>
                  <rdf:li rdf:resource="https://identifiers.org/kegg.compound/C00354"/>
                  <rdf:li rdf:resource="https://identifiers.org/metanetx.chemical/MNXM417"/>
                  <rdf:li rdf:resource="https://identifiers.org/sabiork/1465"/>
                  <rdf:li rdf:resource="https://identifiers.org/seed.compound/cpd00290"/>
                </rdf:Bag>
              </bqbiol:is>
            </rdf:Description>
          </rdf:RDF>
        </annotation>
      </species>
      <species metaid="meta_M_gdptp_c" sboTerm="SBO:0000247" id="M_gdptp_c" name="Guanosine 3&apos;-diphosphate 5&apos;-triphosphate" compartment="c" hasOnlySubstanceUnits="false" boundaryCondition="false" constant="false" fbc:charge="-7" fbc:chemicalFormula="C10H11N5O20P5">
        <notes>
          <html xmlns="http://www.w3.org/1999/xhtml">
            <p>original_bigg_ids: [&apos;gdptp_c&apos;]</p>
          </html>
        </notes>
        <annotation>
          <rdf:RDF xmlns:rdf="http://www.w3.org/1999/02/22-rdf-syntax-ns#" xmlns:dcterms="http://purl.org/dc/terms/" xmlns:vCard="http://www.w3.org/2001/vcard-rdf/3.0#" xmlns:vCard4="http://www.w3.org/2006/vcard/ns#" xmlns:bqbiol="http://biomodels.net/biology-qualifiers/" xmlns:bqmodel="http://biomodels.net/model-qualifiers/">
            <rdf:Description rdf:about="#meta_M_gdptp_c">
              <bqbiol:is>
                <rdf:Bag>
                  <rdf:li rdf:resource="https://identifiers.org/bigg.metabolite/gdptp"/>
                  <rdf:li rdf:resource="https://identifiers.org/biocyc/META:GDP-TP"/>
                  <rdf:li rdf:resource="https://identifiers.org/chebi/CHEBI:14382"/>
                  <rdf:li rdf:resource="https://identifiers.org/chebi/CHEBI:5566"/>
                  <rdf:li rdf:resource="https://identifiers.org/chebi/CHEBI:24446"/>
                  <rdf:li rdf:resource="https://identifiers.org/chebi/CHEBI:14378"/>
                  <rdf:li rdf:resource="https://identifiers.org/chebi/CHEBI:71477"/>
                  <rdf:li rdf:resource="https://identifiers.org/chebi/CHEBI:60028"/>
                  <rdf:li rdf:resource="https://identifiers.org/chebi/CHEBI:16690"/>
                  <rdf:li rdf:resource="https://identifiers.org/hmdb/HMDB60480"/>
                  <rdf:li rdf:resource="https://identifiers.org/inchi_key/KCPMACXZAITQAX-UUOKFMHZSA-H"/>
                  <rdf:li rdf:resource="https://identifiers.org/kegg.compound/C04494"/>
                  <rdf:li rdf:resource="https://identifiers.org/metanetx.chemical/MNXM1561"/>
                  <rdf:li rdf:resource="https://identifiers.org/sabiork/1817"/>
                  <rdf:li rdf:resource="https://identifiers.org/seed.compound/cpd02740"/>
                </rdf:Bag>
              </bqbiol:is>
            </rdf:Description>
          </rdf:RDF>
        </annotation>
      </species>
      <species metaid="meta_M_dmanur_p" sboTerm="SBO:0000247" id="M_dmanur_p" name="Dimmer of D mannuronate" compartment="p" hasOnlySubstanceUnits="false" boundaryCondition="false" constant="false" fbc:charge="-2" fbc:chemicalFormula="C12H16O13">
        <notes>
          <html xmlns="http://www.w3.org/1999/xhtml">
            <p>original_bigg_ids: [&apos;dmanur_p&apos;]</p>
          </html>
        </notes>
        <annotation>
          <rdf:RDF xmlns:rdf="http://www.w3.org/1999/02/22-rdf-syntax-ns#" xmlns:dcterms="http://purl.org/dc/terms/" xmlns:vCard="http://www.w3.org/2001/vcard-rdf/3.0#" xmlns:vCard4="http://www.w3.org/2006/vcard/ns#" xmlns:bqbiol="http://biomodels.net/biology-qualifiers/" xmlns:bqmodel="http://biomodels.net/model-qualifiers/">
            <rdf:Description rdf:about="#meta_M_dmanur_p">
              <bqbiol:is>
                <rdf:Bag>
                  <rdf:li rdf:resource="https://identifiers.org/bigg.metabolite/dmanur"/>
                </rdf:Bag>
              </bqbiol:is>
            </rdf:Description>
          </rdf:RDF>
        </annotation>
      </species>
      <species metaid="meta_M_fdxo_22_c" sboTerm="SBO:0000247" id="M_fdxo_22_c" name="Ferredoxin  oxided form 2Fe 2S" compartment="c" hasOnlySubstanceUnits="false" boundaryCondition="false" constant="false" fbc:charge="0" fbc:chemicalFormula="Fe2S2X">
        <notes>
          <html xmlns="http://www.w3.org/1999/xhtml">
            <p>original_bigg_ids: [&apos;fdxo_22_c&apos;]</p>
          </html>
        </notes>
        <annotation>
          <rdf:RDF xmlns:rdf="http://www.w3.org/1999/02/22-rdf-syntax-ns#" xmlns:dcterms="http://purl.org/dc/terms/" xmlns:vCard="http://www.w3.org/2001/vcard-rdf/3.0#" xmlns:vCard4="http://www.w3.org/2006/vcard/ns#" xmlns:bqbiol="http://biomodels.net/biology-qualifiers/" xmlns:bqmodel="http://biomodels.net/model-qualifiers/">
            <rdf:Description rdf:about="#meta_M_fdxo_22_c">
              <bqbiol:is>
                <rdf:Bag>
                  <rdf:li rdf:resource="https://identifiers.org/bigg.metabolite/fdxo_22"/>
                </rdf:Bag>
              </bqbiol:is>
            </rdf:Description>
          </rdf:RDF>
        </annotation>
      </species>
      <species metaid="meta_M_dmbzid_c" sboTerm="SBO:0000247" id="M_dmbzid_c" name="5,6-Dimethylbenzimidazole" compartment="c" hasOnlySubstanceUnits="false" boundaryCondition="false" constant="false" fbc:charge="0" fbc:chemicalFormula="C9H10N2">
        <notes>
          <html xmlns="http://www.w3.org/1999/xhtml">
            <p>original_bigg_ids: [&apos;dmbzid_c&apos;]</p>
          </html>
        </notes>
        <annotation>
          <rdf:RDF xmlns:rdf="http://www.w3.org/1999/02/22-rdf-syntax-ns#" xmlns:dcterms="http://purl.org/dc/terms/" xmlns:vCard="http://www.w3.org/2001/vcard-rdf/3.0#" xmlns:vCard4="http://www.w3.org/2006/vcard/ns#" xmlns:bqbiol="http://biomodels.net/biology-qualifiers/" xmlns:bqmodel="http://biomodels.net/model-qualifiers/">
            <rdf:Description rdf:about="#meta_M_dmbzid_c">
              <bqbiol:is>
                <rdf:Bag>
                  <rdf:li rdf:resource="https://identifiers.org/bigg.metabolite/dmbzid"/>
                  <rdf:li rdf:resource="https://identifiers.org/biocyc/META:DIMETHYLBENZIMIDAZOLE"/>
                  <rdf:li rdf:resource="https://identifiers.org/chebi/CHEBI:14172"/>
                  <rdf:li rdf:resource="https://identifiers.org/chebi/CHEBI:20516"/>
                  <rdf:li rdf:resource="https://identifiers.org/chebi/CHEBI:4620"/>
                  <rdf:li rdf:resource="https://identifiers.org/chebi/CHEBI:15890"/>
                  <rdf:li rdf:resource="https://identifiers.org/chebi/CHEBI:42126"/>
                  <rdf:li rdf:resource="https://identifiers.org/hmdb/HMDB03701"/>
                  <rdf:li rdf:resource="https://identifiers.org/inchi_key/LJUQGASMPRMWIW-UHFFFAOYSA-N"/>
                  <rdf:li rdf:resource="https://identifiers.org/kegg.compound/C03114"/>
                  <rdf:li rdf:resource="https://identifiers.org/metanetx.chemical/MNXM1531"/>
                  <rdf:li rdf:resource="https://identifiers.org/seed.compound/cpd01997"/>
                </rdf:Bag>
              </bqbiol:is>
            </rdf:Description>
          </rdf:RDF>
        </annotation>
      </species>
      <species metaid="meta_M_gg13dampp_c" sboTerm="SBO:0000247" id="M_gg13dampp_c" name="Gamma glutamyl diaminopropane" compartment="c" hasOnlySubstanceUnits="false" boundaryCondition="false" constant="false" fbc:charge="1" fbc:chemicalFormula="C8H18O3N3">
        <notes>
          <html xmlns="http://www.w3.org/1999/xhtml">
            <p>original_bigg_ids: [&apos;gg13dampp_c&apos;]</p>
          </html>
        </notes>
        <annotation>
          <rdf:RDF xmlns:rdf="http://www.w3.org/1999/02/22-rdf-syntax-ns#" xmlns:dcterms="http://purl.org/dc/terms/" xmlns:vCard="http://www.w3.org/2001/vcard-rdf/3.0#" xmlns:vCard4="http://www.w3.org/2006/vcard/ns#" xmlns:bqbiol="http://biomodels.net/biology-qualifiers/" xmlns:bqmodel="http://biomodels.net/model-qualifiers/">
            <rdf:Description rdf:about="#meta_M_gg13dampp_c">
              <bqbiol:is>
                <rdf:Bag>
                  <rdf:li rdf:resource="https://identifiers.org/bigg.metabolite/gg13dampp"/>
                </rdf:Bag>
              </bqbiol:is>
            </rdf:Description>
          </rdf:RDF>
        </annotation>
      </species>
      <species metaid="meta_M_fdxo_42_c" sboTerm="SBO:0000247" id="M_fdxo_42_c" name="Ferredoxin (oxidized form 4:2)" compartment="c" hasOnlySubstanceUnits="false" boundaryCondition="false" constant="false" fbc:charge="0" fbc:chemicalFormula="Fe8S8X">
        <notes>
          <html xmlns="http://www.w3.org/1999/xhtml">
            <p>original_bigg_ids: [&apos;fdxo_42_c&apos;]</p>
          </html>
        </notes>
        <annotation>
          <rdf:RDF xmlns:rdf="http://www.w3.org/1999/02/22-rdf-syntax-ns#" xmlns:dcterms="http://purl.org/dc/terms/" xmlns:vCard="http://www.w3.org/2001/vcard-rdf/3.0#" xmlns:vCard4="http://www.w3.org/2006/vcard/ns#" xmlns:bqbiol="http://biomodels.net/biology-qualifiers/" xmlns:bqmodel="http://biomodels.net/model-qualifiers/">
            <rdf:Description rdf:about="#meta_M_fdxo_42_c">
              <bqbiol:is>
                <rdf:Bag>
                  <rdf:li rdf:resource="https://identifiers.org/bigg.metabolite/fdxo_42"/>
                  <rdf:li rdf:resource="https://identifiers.org/metanetx.chemical/MNXM145541"/>
                </rdf:Bag>
              </bqbiol:is>
            </rdf:Description>
          </rdf:RDF>
        </annotation>
      </species>
      <species metaid="meta_M_gg15dap_c" sboTerm="SBO:0000247" id="M_gg15dap_c" name="Gamma glutamyl cadaverine synthase" compartment="c" hasOnlySubstanceUnits="false" boundaryCondition="false" constant="false" fbc:charge="1" fbc:chemicalFormula="C10H22O3N3">
        <notes>
          <html xmlns="http://www.w3.org/1999/xhtml">
            <p>original_bigg_ids: [&apos;gg15dap_c&apos;]</p>
          </html>
        </notes>
        <annotation>
          <rdf:RDF xmlns:rdf="http://www.w3.org/1999/02/22-rdf-syntax-ns#" xmlns:dcterms="http://purl.org/dc/terms/" xmlns:vCard="http://www.w3.org/2001/vcard-rdf/3.0#" xmlns:vCard4="http://www.w3.org/2006/vcard/ns#" xmlns:bqbiol="http://biomodels.net/biology-qualifiers/" xmlns:bqmodel="http://biomodels.net/model-qualifiers/">
            <rdf:Description rdf:about="#meta_M_gg15dap_c">
              <bqbiol:is>
                <rdf:Bag>
                  <rdf:li rdf:resource="https://identifiers.org/bigg.metabolite/gg15dap"/>
                </rdf:Bag>
              </bqbiol:is>
            </rdf:Description>
          </rdf:RDF>
        </annotation>
      </species>
      <species metaid="meta_M_dmgly_c" sboTerm="SBO:0000247" id="M_dmgly_c" name="N,N-Dimethylglycine" compartment="c" hasOnlySubstanceUnits="false" boundaryCondition="false" constant="false" fbc:charge="0" fbc:chemicalFormula="C4H9NO2">
        <notes>
          <html xmlns="http://www.w3.org/1999/xhtml">
            <p>original_bigg_ids: [&apos;dmgly_c&apos;]</p>
          </html>
        </notes>
        <annotation>
          <rdf:RDF xmlns:rdf="http://www.w3.org/1999/02/22-rdf-syntax-ns#" xmlns:dcterms="http://purl.org/dc/terms/" xmlns:vCard="http://www.w3.org/2001/vcard-rdf/3.0#" xmlns:vCard4="http://www.w3.org/2006/vcard/ns#" xmlns:bqbiol="http://biomodels.net/biology-qualifiers/" xmlns:bqmodel="http://biomodels.net/model-qualifiers/">
            <rdf:Description rdf:about="#meta_M_dmgly_c">
              <bqbiol:is>
                <rdf:Bag>
                  <rdf:li rdf:resource="https://identifiers.org/bigg.metabolite/dmgly"/>
                  <rdf:li rdf:resource="https://identifiers.org/biocyc/META:DIMETHYL-GLYCINE"/>
                  <rdf:li rdf:resource="https://identifiers.org/chebi/CHEBI:58251"/>
                  <rdf:li rdf:resource="https://identifiers.org/chebi/CHEBI:14173"/>
                  <rdf:li rdf:resource="https://identifiers.org/chebi/CHEBI:17724"/>
                  <rdf:li rdf:resource="https://identifiers.org/chebi/CHEBI:21455"/>
                  <rdf:li rdf:resource="https://identifiers.org/chebi/CHEBI:12426"/>
                  <rdf:li rdf:resource="https://identifiers.org/chebi/CHEBI:41993"/>
                  <rdf:li rdf:resource="https://identifiers.org/chebi/CHEBI:7077"/>
                  <rdf:li rdf:resource="https://identifiers.org/hmdb/HMDB00092"/>
                  <rdf:li rdf:resource="https://identifiers.org/inchi_key/FFDGPVCHZBVARC-UHFFFAOYSA-N"/>
                  <rdf:li rdf:resource="https://identifiers.org/kegg.compound/C01026"/>
                  <rdf:li rdf:resource="https://identifiers.org/metanetx.chemical/MNXM464"/>
                  <rdf:li rdf:resource="https://identifiers.org/reactome.compound/6797923"/>
                  <rdf:li rdf:resource="https://identifiers.org/reactome.compound/1614585"/>
                  <rdf:li rdf:resource="https://identifiers.org/sabiork/5364"/>
                  <rdf:li rdf:resource="https://identifiers.org/seed.compound/cpd00756"/>
                </rdf:Bag>
              </bqbiol:is>
            </rdf:Description>
          </rdf:RDF>
        </annotation>
      </species>
      <species metaid="meta_M_fdxr_22_c" sboTerm="SBO:0000247" id="M_fdxr_22_c" name="Ferredoxin  oxided form 2Fe 2S" compartment="c" hasOnlySubstanceUnits="false" boundaryCondition="false" constant="false" fbc:charge="-1" fbc:chemicalFormula="Fe2S2X">
        <notes>
          <html xmlns="http://www.w3.org/1999/xhtml">
            <p>original_bigg_ids: [&apos;fdxr_22_c&apos;]</p>
          </html>
        </notes>
        <annotation>
          <rdf:RDF xmlns:rdf="http://www.w3.org/1999/02/22-rdf-syntax-ns#" xmlns:dcterms="http://purl.org/dc/terms/" xmlns:vCard="http://www.w3.org/2001/vcard-rdf/3.0#" xmlns:vCard4="http://www.w3.org/2006/vcard/ns#" xmlns:bqbiol="http://biomodels.net/biology-qualifiers/" xmlns:bqmodel="http://biomodels.net/model-qualifiers/">
            <rdf:Description rdf:about="#meta_M_fdxr_22_c">
              <bqbiol:is>
                <rdf:Bag>
                  <rdf:li rdf:resource="https://identifiers.org/bigg.metabolite/fdxr_22"/>
                </rdf:Bag>
              </bqbiol:is>
            </rdf:Description>
          </rdf:RDF>
        </annotation>
      </species>
      <species metaid="meta_M_dmgly_e" sboTerm="SBO:0000247" id="M_dmgly_e" name="N,N-Dimethylglycine" compartment="e" hasOnlySubstanceUnits="false" boundaryCondition="false" constant="false" fbc:charge="0" fbc:chemicalFormula="C4H9NO2">
        <notes>
          <html xmlns="http://www.w3.org/1999/xhtml">
            <p>original_bigg_ids: [&apos;dmgly_e&apos;]</p>
          </html>
        </notes>
        <annotation>
          <rdf:RDF xmlns:rdf="http://www.w3.org/1999/02/22-rdf-syntax-ns#" xmlns:dcterms="http://purl.org/dc/terms/" xmlns:vCard="http://www.w3.org/2001/vcard-rdf/3.0#" xmlns:vCard4="http://www.w3.org/2006/vcard/ns#" xmlns:bqbiol="http://biomodels.net/biology-qualifiers/" xmlns:bqmodel="http://biomodels.net/model-qualifiers/">
            <rdf:Description rdf:about="#meta_M_dmgly_e">
              <bqbiol:is>
                <rdf:Bag>
                  <rdf:li rdf:resource="https://identifiers.org/bigg.metabolite/dmgly"/>
                  <rdf:li rdf:resource="https://identifiers.org/biocyc/META:DIMETHYL-GLYCINE"/>
                  <rdf:li rdf:resource="https://identifiers.org/chebi/CHEBI:58251"/>
                  <rdf:li rdf:resource="https://identifiers.org/chebi/CHEBI:14173"/>
                  <rdf:li rdf:resource="https://identifiers.org/chebi/CHEBI:17724"/>
                  <rdf:li rdf:resource="https://identifiers.org/chebi/CHEBI:21455"/>
                  <rdf:li rdf:resource="https://identifiers.org/chebi/CHEBI:12426"/>
                  <rdf:li rdf:resource="https://identifiers.org/chebi/CHEBI:41993"/>
                  <rdf:li rdf:resource="https://identifiers.org/chebi/CHEBI:7077"/>
                  <rdf:li rdf:resource="https://identifiers.org/hmdb/HMDB00092"/>
                  <rdf:li rdf:resource="https://identifiers.org/inchi_key/FFDGPVCHZBVARC-UHFFFAOYSA-N"/>
                  <rdf:li rdf:resource="https://identifiers.org/kegg.compound/C01026"/>
                  <rdf:li rdf:resource="https://identifiers.org/metanetx.chemical/MNXM464"/>
                  <rdf:li rdf:resource="https://identifiers.org/reactome.compound/6797923"/>
                  <rdf:li rdf:resource="https://identifiers.org/reactome.compound/1614585"/>
                  <rdf:li rdf:resource="https://identifiers.org/sabiork/5364"/>
                  <rdf:li rdf:resource="https://identifiers.org/seed.compound/cpd00756"/>
                </rdf:Bag>
              </bqbiol:is>
            </rdf:Description>
          </rdf:RDF>
        </annotation>
      </species>
      <species metaid="meta_M_gg4abut_c" sboTerm="SBO:0000247" id="M_gg4abut_c" name="Gamma-glutamyl-gamma aminobutyric acid" compartment="c" hasOnlySubstanceUnits="false" boundaryCondition="false" constant="false" fbc:charge="-1" fbc:chemicalFormula="C9H15O5N2">
        <notes>
          <html xmlns="http://www.w3.org/1999/xhtml">
            <p>original_bigg_ids: [&apos;gg4abut_c&apos;]</p>
          </html>
        </notes>
        <annotation>
          <rdf:RDF xmlns:rdf="http://www.w3.org/1999/02/22-rdf-syntax-ns#" xmlns:dcterms="http://purl.org/dc/terms/" xmlns:vCard="http://www.w3.org/2001/vcard-rdf/3.0#" xmlns:vCard4="http://www.w3.org/2006/vcard/ns#" xmlns:bqbiol="http://biomodels.net/biology-qualifiers/" xmlns:bqmodel="http://biomodels.net/model-qualifiers/">
            <rdf:Description rdf:about="#meta_M_gg4abut_c">
              <bqbiol:is>
                <rdf:Bag>
                  <rdf:li rdf:resource="https://identifiers.org/bigg.metabolite/gg4abut"/>
                  <rdf:li rdf:resource="https://identifiers.org/biocyc/META:CPD-9000"/>
                  <rdf:li rdf:resource="https://identifiers.org/chebi/CHEBI:49260"/>
                  <rdf:li rdf:resource="https://identifiers.org/chebi/CHEBI:58800"/>
                  <rdf:li rdf:resource="https://identifiers.org/hmdb/HMDB12161"/>
                  <rdf:li rdf:resource="https://identifiers.org/inchi_key/MKYPKZSGLSOGLL-LURJTMIESA-M"/>
                  <rdf:li rdf:resource="https://identifiers.org/kegg.compound/C15767"/>
                  <rdf:li rdf:resource="https://identifiers.org/metanetx.chemical/MNXM1406"/>
                  <rdf:li rdf:resource="https://identifiers.org/seed.compound/cpd11408"/>
                </rdf:Bag>
              </bqbiol:is>
            </rdf:Description>
          </rdf:RDF>
        </annotation>
      </species>
      <species metaid="meta_M_ggala_B_c" sboTerm="SBO:0000247" id="M_ggala_B_c" name="Gamma glutamyl gamma beta Aminopropionate" compartment="c" hasOnlySubstanceUnits="false" boundaryCondition="false" constant="false" fbc:charge="-1" fbc:chemicalFormula="C8H13O5N2">
        <notes>
          <html xmlns="http://www.w3.org/1999/xhtml">
            <p>original_bigg_ids: [&apos;ggala__B_c&apos;]</p>
          </html>
        </notes>
        <annotation>
          <rdf:RDF xmlns:rdf="http://www.w3.org/1999/02/22-rdf-syntax-ns#" xmlns:dcterms="http://purl.org/dc/terms/" xmlns:vCard="http://www.w3.org/2001/vcard-rdf/3.0#" xmlns:vCard4="http://www.w3.org/2006/vcard/ns#" xmlns:bqbiol="http://biomodels.net/biology-qualifiers/" xmlns:bqmodel="http://biomodels.net/model-qualifiers/">
            <rdf:Description rdf:about="#meta_M_ggala_B_c">
              <bqbiol:is>
                <rdf:Bag>
                  <rdf:li rdf:resource="https://identifiers.org/bigg.metabolite/ggala_B"/>
                </rdf:Bag>
              </bqbiol:is>
            </rdf:Description>
          </rdf:RDF>
        </annotation>
      </species>
      <species metaid="meta_M_fdxr_42_c" sboTerm="SBO:0000247" id="M_fdxr_42_c" name="Ferredoxin (reduced form 4:2)" compartment="c" hasOnlySubstanceUnits="false" boundaryCondition="false" constant="false" fbc:charge="-2" fbc:chemicalFormula="Fe8S8X">
        <notes>
          <html xmlns="http://www.w3.org/1999/xhtml">
            <p>original_bigg_ids: [&apos;fdxr_42_c&apos;]</p>
          </html>
        </notes>
        <annotation>
          <rdf:RDF xmlns:rdf="http://www.w3.org/1999/02/22-rdf-syntax-ns#" xmlns:dcterms="http://purl.org/dc/terms/" xmlns:vCard="http://www.w3.org/2001/vcard-rdf/3.0#" xmlns:vCard4="http://www.w3.org/2006/vcard/ns#" xmlns:bqbiol="http://biomodels.net/biology-qualifiers/" xmlns:bqmodel="http://biomodels.net/model-qualifiers/">
            <rdf:Description rdf:about="#meta_M_fdxr_42_c">
              <bqbiol:is>
                <rdf:Bag>
                  <rdf:li rdf:resource="https://identifiers.org/bigg.metabolite/fdxr_42"/>
                  <rdf:li rdf:resource="https://identifiers.org/metanetx.chemical/MNXM145542"/>
                </rdf:Bag>
              </bqbiol:is>
            </rdf:Description>
          </rdf:RDF>
        </annotation>
      </species>
      <species metaid="meta_M_ggalagalicore_kt_c" sboTerm="SBO:0000247" id="M_ggalagalicore_kt_c" name="Glucosyl  1  3 glucosyl  1  4  alanyl   2  galactosyl  1 3Hep1  heptosyl  1 3  heptosyl  1 5  kdo2 lipidA" compartment="c" hasOnlySubstanceUnits="false" boundaryCondition="false" constant="false" fbc:charge="-12" fbc:chemicalFormula="C134H231N5O82P6">
        <notes>
          <html xmlns="http://www.w3.org/1999/xhtml">
            <p>original_bigg_ids: [&apos;ggalagalicore_kt_c&apos;]</p>
          </html>
        </notes>
        <annotation>
          <rdf:RDF xmlns:rdf="http://www.w3.org/1999/02/22-rdf-syntax-ns#" xmlns:dcterms="http://purl.org/dc/terms/" xmlns:vCard="http://www.w3.org/2001/vcard-rdf/3.0#" xmlns:vCard4="http://www.w3.org/2006/vcard/ns#" xmlns:bqbiol="http://biomodels.net/biology-qualifiers/" xmlns:bqmodel="http://biomodels.net/model-qualifiers/">
            <rdf:Description rdf:about="#meta_M_ggalagalicore_kt_c">
              <bqbiol:is>
                <rdf:Bag>
                  <rdf:li rdf:resource="https://identifiers.org/bigg.metabolite/ggalagalicore_kt"/>
                </rdf:Bag>
              </bqbiol:is>
            </rdf:Description>
          </rdf:RDF>
        </annotation>
      </species>
      <species metaid="meta_M_dmgly_p" sboTerm="SBO:0000247" id="M_dmgly_p" name="N,N-Dimethylglycine" compartment="p" hasOnlySubstanceUnits="false" boundaryCondition="false" constant="false" fbc:charge="0" fbc:chemicalFormula="C4H9NO2">
        <notes>
          <html xmlns="http://www.w3.org/1999/xhtml">
            <p>original_bigg_ids: [&apos;dmgly_p&apos;]</p>
          </html>
        </notes>
        <annotation>
          <rdf:RDF xmlns:rdf="http://www.w3.org/1999/02/22-rdf-syntax-ns#" xmlns:dcterms="http://purl.org/dc/terms/" xmlns:vCard="http://www.w3.org/2001/vcard-rdf/3.0#" xmlns:vCard4="http://www.w3.org/2006/vcard/ns#" xmlns:bqbiol="http://biomodels.net/biology-qualifiers/" xmlns:bqmodel="http://biomodels.net/model-qualifiers/">
            <rdf:Description rdf:about="#meta_M_dmgly_p">
              <bqbiol:is>
                <rdf:Bag>
                  <rdf:li rdf:resource="https://identifiers.org/bigg.metabolite/dmgly"/>
                  <rdf:li rdf:resource="https://identifiers.org/biocyc/META:DIMETHYL-GLYCINE"/>
                  <rdf:li rdf:resource="https://identifiers.org/chebi/CHEBI:58251"/>
                  <rdf:li rdf:resource="https://identifiers.org/chebi/CHEBI:14173"/>
                  <rdf:li rdf:resource="https://identifiers.org/chebi/CHEBI:17724"/>
                  <rdf:li rdf:resource="https://identifiers.org/chebi/CHEBI:21455"/>
                  <rdf:li rdf:resource="https://identifiers.org/chebi/CHEBI:12426"/>
                  <rdf:li rdf:resource="https://identifiers.org/chebi/CHEBI:41993"/>
                  <rdf:li rdf:resource="https://identifiers.org/chebi/CHEBI:7077"/>
                  <rdf:li rdf:resource="https://identifiers.org/hmdb/HMDB00092"/>
                  <rdf:li rdf:resource="https://identifiers.org/inchi_key/FFDGPVCHZBVARC-UHFFFAOYSA-N"/>
                  <rdf:li rdf:resource="https://identifiers.org/kegg.compound/C01026"/>
                  <rdf:li rdf:resource="https://identifiers.org/metanetx.chemical/MNXM464"/>
                  <rdf:li rdf:resource="https://identifiers.org/reactome.compound/6797923"/>
                  <rdf:li rdf:resource="https://identifiers.org/reactome.compound/1614585"/>
                  <rdf:li rdf:resource="https://identifiers.org/sabiork/5364"/>
                  <rdf:li rdf:resource="https://identifiers.org/seed.compound/cpd00756"/>
                </rdf:Bag>
              </bqbiol:is>
            </rdf:Description>
          </rdf:RDF>
        </annotation>
      </species>
      <species metaid="meta_M_fe2_c" sboTerm="SBO:0000247" id="M_fe2_c" name="Fe2+ mitochondria" compartment="c" hasOnlySubstanceUnits="false" boundaryCondition="false" constant="false" fbc:charge="2" fbc:chemicalFormula="Fe">
        <notes>
          <html xmlns="http://www.w3.org/1999/xhtml">
            <p>original_bigg_ids: [&apos;fe2_c&apos;]</p>
          </html>
        </notes>
        <annotation>
          <rdf:RDF xmlns:rdf="http://www.w3.org/1999/02/22-rdf-syntax-ns#" xmlns:dcterms="http://purl.org/dc/terms/" xmlns:vCard="http://www.w3.org/2001/vcard-rdf/3.0#" xmlns:vCard4="http://www.w3.org/2006/vcard/ns#" xmlns:bqbiol="http://biomodels.net/biology-qualifiers/" xmlns:bqmodel="http://biomodels.net/model-qualifiers/">
            <rdf:Description rdf:about="#meta_M_fe2_c">
              <bqbiol:is>
                <rdf:Bag>
                  <rdf:li rdf:resource="https://identifiers.org/bigg.metabolite/fe2"/>
                  <rdf:li rdf:resource="https://identifiers.org/biocyc/META:FE+2"/>
                  <rdf:li rdf:resource="https://identifiers.org/chebi/CHEBI:29033"/>
                  <rdf:li rdf:resource="https://identifiers.org/chebi/CHEBI:49599"/>
                  <rdf:li rdf:resource="https://identifiers.org/chebi/CHEBI:13321"/>
                  <rdf:li rdf:resource="https://identifiers.org/chebi/CHEBI:21129"/>
                  <rdf:li rdf:resource="https://identifiers.org/chebi/CHEBI:13319"/>
                  <rdf:li rdf:resource="https://identifiers.org/chebi/CHEBI:24876"/>
                  <rdf:li rdf:resource="https://identifiers.org/chebi/CHEBI:34754"/>
                  <rdf:li rdf:resource="https://identifiers.org/hmdb/HMDB00692"/>
                  <rdf:li rdf:resource="https://identifiers.org/inchi_key/CWYNVVGOOAEACU-UHFFFAOYSA-N"/>
                  <rdf:li rdf:resource="https://identifiers.org/kegg.compound/C14818"/>
                  <rdf:li rdf:resource="https://identifiers.org/metanetx.chemical/MNXM111"/>
                  <rdf:li rdf:resource="https://identifiers.org/sabiork/1275"/>
                  <rdf:li rdf:resource="https://identifiers.org/seed.compound/cpd10515"/>
                </rdf:Bag>
              </bqbiol:is>
            </rdf:Description>
          </rdf:RDF>
        </annotation>
      </species>
      <species metaid="meta_M_dmlz_c" sboTerm="SBO:0000247" id="M_dmlz_c" name="6,7-Dimethyl-8-(1-D-ribityl)lumazine" compartment="c" hasOnlySubstanceUnits="false" boundaryCondition="false" constant="false" fbc:charge="0" fbc:chemicalFormula="C13H18N4O6">
        <notes>
          <html xmlns="http://www.w3.org/1999/xhtml">
            <p>original_bigg_ids: [&apos;dmlz_c&apos;]</p>
          </html>
        </notes>
        <annotation>
          <rdf:RDF xmlns:rdf="http://www.w3.org/1999/02/22-rdf-syntax-ns#" xmlns:dcterms="http://purl.org/dc/terms/" xmlns:vCard="http://www.w3.org/2001/vcard-rdf/3.0#" xmlns:vCard4="http://www.w3.org/2006/vcard/ns#" xmlns:bqbiol="http://biomodels.net/biology-qualifiers/" xmlns:bqmodel="http://biomodels.net/model-qualifiers/">
            <rdf:Description rdf:about="#meta_M_dmlz_c">
              <bqbiol:is>
                <rdf:Bag>
                  <rdf:li rdf:resource="https://identifiers.org/bigg.metabolite/dmlz"/>
                  <rdf:li rdf:resource="https://identifiers.org/biocyc/META:DIMETHYL-D-RIBITYL-LUMAZINE"/>
                  <rdf:li rdf:resource="https://identifiers.org/chebi/CHEBI:20682"/>
                  <rdf:li rdf:resource="https://identifiers.org/chebi/CHEBI:58201"/>
                  <rdf:li rdf:resource="https://identifiers.org/chebi/CHEBI:17601"/>
                  <rdf:li rdf:resource="https://identifiers.org/chebi/CHEBI:2154"/>
                  <rdf:li rdf:resource="https://identifiers.org/chebi/CHEBI:12185"/>
                  <rdf:li rdf:resource="https://identifiers.org/hmdb/HMDB03826"/>
                  <rdf:li rdf:resource="https://identifiers.org/inchi_key/SXDXRJZUAJBNFL-XKSSXDPKSA-M"/>
                  <rdf:li rdf:resource="https://identifiers.org/kegg.compound/C04332"/>
                  <rdf:li rdf:resource="https://identifiers.org/metanetx.chemical/MNXM1313"/>
                  <rdf:li rdf:resource="https://identifiers.org/sabiork/7240"/>
                  <rdf:li rdf:resource="https://identifiers.org/seed.compound/cpd02656"/>
                </rdf:Bag>
              </bqbiol:is>
            </rdf:Description>
          </rdf:RDF>
        </annotation>
      </species>
      <species metaid="meta_M_dmpp_c" sboTerm="SBO:0000247" id="M_dmpp_c" name="Dimethylallyl diphosphate" compartment="c" hasOnlySubstanceUnits="false" boundaryCondition="false" constant="false" fbc:charge="-3" fbc:chemicalFormula="C5H9O7P2">
        <notes>
          <html xmlns="http://www.w3.org/1999/xhtml">
            <p>original_bigg_ids: [&apos;dmpp_c&apos;]</p>
          </html>
        </notes>
        <annotation>
          <rdf:RDF xmlns:rdf="http://www.w3.org/1999/02/22-rdf-syntax-ns#" xmlns:dcterms="http://purl.org/dc/terms/" xmlns:vCard="http://www.w3.org/2001/vcard-rdf/3.0#" xmlns:vCard4="http://www.w3.org/2006/vcard/ns#" xmlns:bqbiol="http://biomodels.net/biology-qualifiers/" xmlns:bqmodel="http://biomodels.net/model-qualifiers/">
            <rdf:Description rdf:about="#meta_M_dmpp_c">
              <bqbiol:is>
                <rdf:Bag>
                  <rdf:li rdf:resource="https://identifiers.org/bigg.metabolite/dmpp"/>
                  <rdf:li rdf:resource="https://identifiers.org/biocyc/META:CPD-4211"/>
                  <rdf:li rdf:resource="https://identifiers.org/chebi/CHEBI:14883"/>
                  <rdf:li rdf:resource="https://identifiers.org/chebi/CHEBI:57623"/>
                  <rdf:li rdf:resource="https://identifiers.org/chebi/CHEBI:8394"/>
                  <rdf:li rdf:resource="https://identifiers.org/chebi/CHEBI:12280"/>
                  <rdf:li rdf:resource="https://identifiers.org/chebi/CHEBI:4616"/>
                  <rdf:li rdf:resource="https://identifiers.org/chebi/CHEBI:23803"/>
                  <rdf:li rdf:resource="https://identifiers.org/chebi/CHEBI:16057"/>
                  <rdf:li rdf:resource="https://identifiers.org/chebi/CHEBI:26245"/>
                  <rdf:li rdf:resource="https://identifiers.org/chebi/CHEBI:341937"/>
                  <rdf:li rdf:resource="https://identifiers.org/chebi/CHEBI:14169"/>
                  <rdf:li rdf:resource="https://identifiers.org/chebi/CHEBI:42074"/>
                  <rdf:li rdf:resource="https://identifiers.org/chebi/CHEBI:18108"/>
                  <rdf:li rdf:resource="https://identifiers.org/hmdb/HMDB02101"/>
                  <rdf:li rdf:resource="https://identifiers.org/hmdb/HMDB01120"/>
                  <rdf:li rdf:resource="https://identifiers.org/inchi_key/CBIDRCWHNCKSTO-UHFFFAOYSA-K"/>
                  <rdf:li rdf:resource="https://identifiers.org/kegg.compound/C00235"/>
                  <rdf:li rdf:resource="https://identifiers.org/lipidmaps/LMPR01010001"/>
                  <rdf:li rdf:resource="https://identifiers.org/metanetx.chemical/MNXM132"/>
                  <rdf:li rdf:resource="https://identifiers.org/reactome.compound/1132235"/>
                  <rdf:li rdf:resource="https://identifiers.org/reactome.compound/6787596"/>
                  <rdf:li rdf:resource="https://identifiers.org/reactome.compound/191324"/>
                  <rdf:li rdf:resource="https://identifiers.org/sabiork/1986"/>
                  <rdf:li rdf:resource="https://identifiers.org/seed.compound/cpd00202"/>
                </rdf:Bag>
              </bqbiol:is>
            </rdf:Description>
          </rdf:RDF>
        </annotation>
      </species>
      <species metaid="meta_M_dmso2_c" sboTerm="SBO:0000247" id="M_dmso2_c" name="Dimethyl sulfone" compartment="c" hasOnlySubstanceUnits="false" boundaryCondition="false" constant="false" fbc:charge="0" fbc:chemicalFormula="C2H6O2S">
        <notes>
          <html xmlns="http://www.w3.org/1999/xhtml">
            <p>original_bigg_ids: [&apos;dmso2_c&apos;]</p>
          </html>
        </notes>
        <annotation>
          <rdf:RDF xmlns:rdf="http://www.w3.org/1999/02/22-rdf-syntax-ns#" xmlns:dcterms="http://purl.org/dc/terms/" xmlns:vCard="http://www.w3.org/2001/vcard-rdf/3.0#" xmlns:vCard4="http://www.w3.org/2006/vcard/ns#" xmlns:bqbiol="http://biomodels.net/biology-qualifiers/" xmlns:bqmodel="http://biomodels.net/model-qualifiers/">
            <rdf:Description rdf:about="#meta_M_dmso2_c">
              <bqbiol:is>
                <rdf:Bag>
                  <rdf:li rdf:resource="https://identifiers.org/bigg.metabolite/dmso2"/>
                </rdf:Bag>
              </bqbiol:is>
            </rdf:Description>
          </rdf:RDF>
        </annotation>
      </species>
      <species metaid="meta_M_ggalicore_kt_c" sboTerm="SBO:0000247" id="M_ggalicore_kt_c" name="Glucosyl  1  4  galactosyl  1 3  LPS iner core kt" compartment="c" hasOnlySubstanceUnits="false" boundaryCondition="false" constant="false" fbc:charge="-13" fbc:chemicalFormula="C125H215N4O76P6">
        <notes>
          <html xmlns="http://www.w3.org/1999/xhtml">
            <p>original_bigg_ids: [&apos;ggalicore_kt_c&apos;]</p>
          </html>
        </notes>
        <annotation>
          <rdf:RDF xmlns:rdf="http://www.w3.org/1999/02/22-rdf-syntax-ns#" xmlns:dcterms="http://purl.org/dc/terms/" xmlns:vCard="http://www.w3.org/2001/vcard-rdf/3.0#" xmlns:vCard4="http://www.w3.org/2006/vcard/ns#" xmlns:bqbiol="http://biomodels.net/biology-qualifiers/" xmlns:bqmodel="http://biomodels.net/model-qualifiers/">
            <rdf:Description rdf:about="#meta_M_ggalicore_kt_c">
              <bqbiol:is>
                <rdf:Bag>
                  <rdf:li rdf:resource="https://identifiers.org/bigg.metabolite/ggalicore_kt"/>
                </rdf:Bag>
              </bqbiol:is>
            </rdf:Description>
          </rdf:RDF>
        </annotation>
      </species>
      <species metaid="meta_M_ggallpsc_kt_c" sboTerm="SBO:0000247" id="M_ggallpsc_kt_c" name="Glucosyl  1 4  galactosyl  1 3  heptosyl  1 3  heptosyl  1 5  kdo2 lipidA" compartment="c" hasOnlySubstanceUnits="false" boundaryCondition="false" constant="false" fbc:charge="-6" fbc:chemicalFormula="C122H212N2O63P2">
        <notes>
          <html xmlns="http://www.w3.org/1999/xhtml">
            <p>original_bigg_ids: [&apos;ggallpsc_kt_c&apos;]</p>
          </html>
        </notes>
        <annotation>
          <rdf:RDF xmlns:rdf="http://www.w3.org/1999/02/22-rdf-syntax-ns#" xmlns:dcterms="http://purl.org/dc/terms/" xmlns:vCard="http://www.w3.org/2001/vcard-rdf/3.0#" xmlns:vCard4="http://www.w3.org/2006/vcard/ns#" xmlns:bqbiol="http://biomodels.net/biology-qualifiers/" xmlns:bqmodel="http://biomodels.net/model-qualifiers/">
            <rdf:Description rdf:about="#meta_M_ggallpsc_kt_c">
              <bqbiol:is>
                <rdf:Bag>
                  <rdf:li rdf:resource="https://identifiers.org/bigg.metabolite/ggallpsc_kt"/>
                </rdf:Bag>
              </bqbiol:is>
            </rdf:Description>
          </rdf:RDF>
        </annotation>
      </species>
      <species metaid="meta_M_ggaptn_c" sboTerm="SBO:0000247" id="M_ggaptn_c" name="Gamma glutamyl gamma delta Aminovalerate acid" compartment="c" hasOnlySubstanceUnits="false" boundaryCondition="false" constant="false" fbc:charge="-1" fbc:chemicalFormula="C10H17O5N2">
        <notes>
          <html xmlns="http://www.w3.org/1999/xhtml">
            <p>original_bigg_ids: [&apos;ggaptn_c&apos;]</p>
          </html>
        </notes>
        <annotation>
          <rdf:RDF xmlns:rdf="http://www.w3.org/1999/02/22-rdf-syntax-ns#" xmlns:dcterms="http://purl.org/dc/terms/" xmlns:vCard="http://www.w3.org/2001/vcard-rdf/3.0#" xmlns:vCard4="http://www.w3.org/2006/vcard/ns#" xmlns:bqbiol="http://biomodels.net/biology-qualifiers/" xmlns:bqmodel="http://biomodels.net/model-qualifiers/">
            <rdf:Description rdf:about="#meta_M_ggaptn_c">
              <bqbiol:is>
                <rdf:Bag>
                  <rdf:li rdf:resource="https://identifiers.org/bigg.metabolite/ggaptn"/>
                </rdf:Bag>
              </bqbiol:is>
            </rdf:Description>
          </rdf:RDF>
        </annotation>
      </species>
      <species metaid="meta_M_fe2_e" sboTerm="SBO:0000247" id="M_fe2_e" name="Fe2+ mitochondria" compartment="e" hasOnlySubstanceUnits="false" boundaryCondition="false" constant="false" fbc:charge="2" fbc:chemicalFormula="Fe">
        <notes>
          <html xmlns="http://www.w3.org/1999/xhtml">
            <p>original_bigg_ids: [&apos;fe2_e&apos;]</p>
          </html>
        </notes>
        <annotation>
          <rdf:RDF xmlns:rdf="http://www.w3.org/1999/02/22-rdf-syntax-ns#" xmlns:dcterms="http://purl.org/dc/terms/" xmlns:vCard="http://www.w3.org/2001/vcard-rdf/3.0#" xmlns:vCard4="http://www.w3.org/2006/vcard/ns#" xmlns:bqbiol="http://biomodels.net/biology-qualifiers/" xmlns:bqmodel="http://biomodels.net/model-qualifiers/">
            <rdf:Description rdf:about="#meta_M_fe2_e">
              <bqbiol:is>
                <rdf:Bag>
                  <rdf:li rdf:resource="https://identifiers.org/bigg.metabolite/fe2"/>
                  <rdf:li rdf:resource="https://identifiers.org/biocyc/META:FE+2"/>
                  <rdf:li rdf:resource="https://identifiers.org/chebi/CHEBI:29033"/>
                  <rdf:li rdf:resource="https://identifiers.org/chebi/CHEBI:49599"/>
                  <rdf:li rdf:resource="https://identifiers.org/chebi/CHEBI:13321"/>
                  <rdf:li rdf:resource="https://identifiers.org/chebi/CHEBI:21129"/>
                  <rdf:li rdf:resource="https://identifiers.org/chebi/CHEBI:13319"/>
                  <rdf:li rdf:resource="https://identifiers.org/chebi/CHEBI:24876"/>
                  <rdf:li rdf:resource="https://identifiers.org/chebi/CHEBI:34754"/>
                  <rdf:li rdf:resource="https://identifiers.org/hmdb/HMDB00692"/>
                  <rdf:li rdf:resource="https://identifiers.org/inchi_key/CWYNVVGOOAEACU-UHFFFAOYSA-N"/>
                  <rdf:li rdf:resource="https://identifiers.org/kegg.compound/C14818"/>
                  <rdf:li rdf:resource="https://identifiers.org/metanetx.chemical/MNXM111"/>
                  <rdf:li rdf:resource="https://identifiers.org/sabiork/1275"/>
                  <rdf:li rdf:resource="https://identifiers.org/seed.compound/cpd10515"/>
                </rdf:Bag>
              </bqbiol:is>
            </rdf:Description>
          </rdf:RDF>
        </annotation>
      </species>
      <species metaid="meta_M_ggbamppal_c" sboTerm="SBO:0000247" id="M_ggbamppal_c" name="Gamma glutamyl beta Aminopropion aldehyde" compartment="c" hasOnlySubstanceUnits="false" boundaryCondition="false" constant="false" fbc:charge="0" fbc:chemicalFormula="C8H14O4N2">
        <notes>
          <html xmlns="http://www.w3.org/1999/xhtml">
            <p>original_bigg_ids: [&apos;ggbamppal_c&apos;]</p>
          </html>
        </notes>
        <annotation>
          <rdf:RDF xmlns:rdf="http://www.w3.org/1999/02/22-rdf-syntax-ns#" xmlns:dcterms="http://purl.org/dc/terms/" xmlns:vCard="http://www.w3.org/2001/vcard-rdf/3.0#" xmlns:vCard4="http://www.w3.org/2006/vcard/ns#" xmlns:bqbiol="http://biomodels.net/biology-qualifiers/" xmlns:bqmodel="http://biomodels.net/model-qualifiers/">
            <rdf:Description rdf:about="#meta_M_ggbamppal_c">
              <bqbiol:is>
                <rdf:Bag>
                  <rdf:li rdf:resource="https://identifiers.org/bigg.metabolite/ggbamppal"/>
                </rdf:Bag>
              </bqbiol:is>
            </rdf:Description>
          </rdf:RDF>
        </annotation>
      </species>
      <species metaid="meta_M_fe2_p" sboTerm="SBO:0000247" id="M_fe2_p" name="Fe2+ mitochondria" compartment="p" hasOnlySubstanceUnits="false" boundaryCondition="false" constant="false" fbc:charge="2" fbc:chemicalFormula="Fe">
        <notes>
          <html xmlns="http://www.w3.org/1999/xhtml">
            <p>original_bigg_ids: [&apos;fe2_p&apos;]</p>
          </html>
        </notes>
        <annotation>
          <rdf:RDF xmlns:rdf="http://www.w3.org/1999/02/22-rdf-syntax-ns#" xmlns:dcterms="http://purl.org/dc/terms/" xmlns:vCard="http://www.w3.org/2001/vcard-rdf/3.0#" xmlns:vCard4="http://www.w3.org/2006/vcard/ns#" xmlns:bqbiol="http://biomodels.net/biology-qualifiers/" xmlns:bqmodel="http://biomodels.net/model-qualifiers/">
            <rdf:Description rdf:about="#meta_M_fe2_p">
              <bqbiol:is>
                <rdf:Bag>
                  <rdf:li rdf:resource="https://identifiers.org/bigg.metabolite/fe2"/>
                  <rdf:li rdf:resource="https://identifiers.org/biocyc/META:FE+2"/>
                  <rdf:li rdf:resource="https://identifiers.org/chebi/CHEBI:29033"/>
                  <rdf:li rdf:resource="https://identifiers.org/chebi/CHEBI:49599"/>
                  <rdf:li rdf:resource="https://identifiers.org/chebi/CHEBI:13321"/>
                  <rdf:li rdf:resource="https://identifiers.org/chebi/CHEBI:21129"/>
                  <rdf:li rdf:resource="https://identifiers.org/chebi/CHEBI:13319"/>
                  <rdf:li rdf:resource="https://identifiers.org/chebi/CHEBI:24876"/>
                  <rdf:li rdf:resource="https://identifiers.org/chebi/CHEBI:34754"/>
                  <rdf:li rdf:resource="https://identifiers.org/hmdb/HMDB00692"/>
                  <rdf:li rdf:resource="https://identifiers.org/inchi_key/CWYNVVGOOAEACU-UHFFFAOYSA-N"/>
                  <rdf:li rdf:resource="https://identifiers.org/kegg.compound/C14818"/>
                  <rdf:li rdf:resource="https://identifiers.org/metanetx.chemical/MNXM111"/>
                  <rdf:li rdf:resource="https://identifiers.org/sabiork/1275"/>
                  <rdf:li rdf:resource="https://identifiers.org/seed.compound/cpd10515"/>
                </rdf:Bag>
              </bqbiol:is>
            </rdf:Description>
          </rdf:RDF>
        </annotation>
      </species>
      <species metaid="meta_M_ggbdapal_c" sboTerm="SBO:0000247" id="M_ggbdapal_c" name="Gamma glutamyl delta Aminopentanal" compartment="c" hasOnlySubstanceUnits="false" boundaryCondition="false" constant="false" fbc:charge="0" fbc:chemicalFormula="C10H18O4N2">
        <notes>
          <html xmlns="http://www.w3.org/1999/xhtml">
            <p>original_bigg_ids: [&apos;ggbdapal_c&apos;]</p>
          </html>
        </notes>
        <annotation>
          <rdf:RDF xmlns:rdf="http://www.w3.org/1999/02/22-rdf-syntax-ns#" xmlns:dcterms="http://purl.org/dc/terms/" xmlns:vCard="http://www.w3.org/2001/vcard-rdf/3.0#" xmlns:vCard4="http://www.w3.org/2006/vcard/ns#" xmlns:bqbiol="http://biomodels.net/biology-qualifiers/" xmlns:bqmodel="http://biomodels.net/model-qualifiers/">
            <rdf:Description rdf:about="#meta_M_ggbdapal_c">
              <bqbiol:is>
                <rdf:Bag>
                  <rdf:li rdf:resource="https://identifiers.org/bigg.metabolite/ggbdapal"/>
                </rdf:Bag>
              </bqbiol:is>
            </rdf:Description>
          </rdf:RDF>
        </annotation>
      </species>
      <species metaid="meta_M_glu1sa_c" sboTerm="SBO:0000247" id="M_glu1sa_c" name="L-Glutamate 1-semialdehyde" compartment="c" hasOnlySubstanceUnits="false" boundaryCondition="false" constant="false" fbc:charge="0" fbc:chemicalFormula="C5H9NO3">
        <notes>
          <html xmlns="http://www.w3.org/1999/xhtml">
            <p>original_bigg_ids: [&apos;glu1sa_c&apos;]</p>
          </html>
        </notes>
        <annotation>
          <rdf:RDF xmlns:rdf="http://www.w3.org/1999/02/22-rdf-syntax-ns#" xmlns:dcterms="http://purl.org/dc/terms/" xmlns:vCard="http://www.w3.org/2001/vcard-rdf/3.0#" xmlns:vCard4="http://www.w3.org/2006/vcard/ns#" xmlns:bqbiol="http://biomodels.net/biology-qualifiers/" xmlns:bqmodel="http://biomodels.net/model-qualifiers/">
            <rdf:Description rdf:about="#meta_M_glu1sa_c">
              <bqbiol:is>
                <rdf:Bag>
                  <rdf:li rdf:resource="https://identifiers.org/bigg.metabolite/glu1sa"/>
                  <rdf:li rdf:resource="https://identifiers.org/biocyc/META:GLUTAMATE-1-SEMIALDEHYDE"/>
                  <rdf:li rdf:resource="https://identifiers.org/chebi/CHEBI:24312"/>
                  <rdf:li rdf:resource="https://identifiers.org/chebi/CHEBI:42823"/>
                  <rdf:li rdf:resource="https://identifiers.org/chebi/CHEBI:18756"/>
                  <rdf:li rdf:resource="https://identifiers.org/chebi/CHEBI:404"/>
                  <rdf:li rdf:resource="https://identifiers.org/chebi/CHEBI:15757"/>
                  <rdf:li rdf:resource="https://identifiers.org/chebi/CHEBI:11022"/>
                  <rdf:li rdf:resource="https://identifiers.org/chebi/CHEBI:42827"/>
                  <rdf:li rdf:resource="https://identifiers.org/chebi/CHEBI:57501"/>
                  <rdf:li rdf:resource="https://identifiers.org/inchi_key/MPUUQNGXJSEWTF-BYPYZUCNSA-N"/>
                  <rdf:li rdf:resource="https://identifiers.org/kegg.compound/C03741"/>
                  <rdf:li rdf:resource="https://identifiers.org/metanetx.chemical/MNXM1453"/>
                  <rdf:li rdf:resource="https://identifiers.org/sabiork/6826"/>
                  <rdf:li rdf:resource="https://identifiers.org/seed.compound/cpd02345"/>
                </rdf:Bag>
              </bqbiol:is>
            </rdf:Description>
          </rdf:RDF>
        </annotation>
      </species>
      <species metaid="meta_M_fe3_c" sboTerm="SBO:0000247" id="M_fe3_c" name="Iron (Fe3+)" compartment="c" hasOnlySubstanceUnits="false" boundaryCondition="false" constant="false" fbc:charge="3" fbc:chemicalFormula="Fe">
        <notes>
          <html xmlns="http://www.w3.org/1999/xhtml">
            <p>original_bigg_ids: [&apos;fe3_c&apos;]</p>
          </html>
        </notes>
        <annotation>
          <rdf:RDF xmlns:rdf="http://www.w3.org/1999/02/22-rdf-syntax-ns#" xmlns:dcterms="http://purl.org/dc/terms/" xmlns:vCard="http://www.w3.org/2001/vcard-rdf/3.0#" xmlns:vCard4="http://www.w3.org/2006/vcard/ns#" xmlns:bqbiol="http://biomodels.net/biology-qualifiers/" xmlns:bqmodel="http://biomodels.net/model-qualifiers/">
            <rdf:Description rdf:about="#meta_M_fe3_c">
              <bqbiol:is>
                <rdf:Bag>
                  <rdf:li rdf:resource="https://identifiers.org/bigg.metabolite/fe3"/>
                  <rdf:li rdf:resource="https://identifiers.org/biocyc/META:FE+3"/>
                  <rdf:li rdf:resource="https://identifiers.org/chebi/CHEBI:49595"/>
                  <rdf:li rdf:resource="https://identifiers.org/chebi/CHEBI:13320"/>
                  <rdf:li rdf:resource="https://identifiers.org/chebi/CHEBI:24877"/>
                  <rdf:li rdf:resource="https://identifiers.org/chebi/CHEBI:21130"/>
                  <rdf:li rdf:resource="https://identifiers.org/chebi/CHEBI:29034"/>
                  <rdf:li rdf:resource="https://identifiers.org/chebi/CHEBI:34755"/>
                  <rdf:li rdf:resource="https://identifiers.org/hmdb/HMDB12943"/>
                  <rdf:li rdf:resource="https://identifiers.org/inchi_key/VTLYFUHAOXGGBS-UHFFFAOYSA-N"/>
                  <rdf:li rdf:resource="https://identifiers.org/kegg.compound/C14819"/>
                  <rdf:li rdf:resource="https://identifiers.org/metanetx.chemical/MNXM196"/>
                  <rdf:li rdf:resource="https://identifiers.org/reactome.compound/917966"/>
                  <rdf:li rdf:resource="https://identifiers.org/reactome.compound/111736"/>
                  <rdf:li rdf:resource="https://identifiers.org/reactome.compound/917943"/>
                  <rdf:li rdf:resource="https://identifiers.org/reactome.compound/912519"/>
                  <rdf:li rdf:resource="https://identifiers.org/reactome.compound/912516"/>
                  <rdf:li rdf:resource="https://identifiers.org/sabiork/1361"/>
                  <rdf:li rdf:resource="https://identifiers.org/seed.compound/cpd10516"/>
                </rdf:Bag>
              </bqbiol:is>
            </rdf:Description>
          </rdf:RDF>
        </annotation>
      </species>
      <species metaid="meta_M_glu5p_c" sboTerm="SBO:0000247" id="M_glu5p_c" name="L-Glutamate 5-phosphate" compartment="c" hasOnlySubstanceUnits="false" boundaryCondition="false" constant="false" fbc:charge="-2" fbc:chemicalFormula="C5H8NO7P">
        <notes>
          <html xmlns="http://www.w3.org/1999/xhtml">
            <p>original_bigg_ids: [&apos;glu5p_c&apos;]</p>
          </html>
        </notes>
        <annotation>
          <rdf:RDF xmlns:rdf="http://www.w3.org/1999/02/22-rdf-syntax-ns#" xmlns:dcterms="http://purl.org/dc/terms/" xmlns:vCard="http://www.w3.org/2001/vcard-rdf/3.0#" xmlns:vCard4="http://www.w3.org/2006/vcard/ns#" xmlns:bqbiol="http://biomodels.net/biology-qualifiers/" xmlns:bqmodel="http://biomodels.net/model-qualifiers/">
            <rdf:Description rdf:about="#meta_M_glu5p_c">
              <bqbiol:is>
                <rdf:Bag>
                  <rdf:li rdf:resource="https://identifiers.org/bigg.metabolite/glu5p"/>
                  <rdf:li rdf:resource="https://identifiers.org/biocyc/META:L-GLUTAMATE-5-P"/>
                  <rdf:li rdf:resource="https://identifiers.org/chebi/CHEBI:6230"/>
                  <rdf:li rdf:resource="https://identifiers.org/chebi/CHEBI:58274"/>
                  <rdf:li rdf:resource="https://identifiers.org/chebi/CHEBI:17798"/>
                  <rdf:li rdf:resource="https://identifiers.org/chebi/CHEBI:13113"/>
                  <rdf:li rdf:resource="https://identifiers.org/chebi/CHEBI:13108"/>
                  <rdf:li rdf:resource="https://identifiers.org/chebi/CHEBI:21312"/>
                  <rdf:li rdf:resource="https://identifiers.org/hmdb/HMDB01228"/>
                  <rdf:li rdf:resource="https://identifiers.org/inchi_key/PJRXVIJAERNUIP-VKHMYHEASA-L"/>
                  <rdf:li rdf:resource="https://identifiers.org/kegg.compound/C03287"/>
                  <rdf:li rdf:resource="https://identifiers.org/metanetx.chemical/MNXM1280"/>
                  <rdf:li rdf:resource="https://identifiers.org/sabiork/1742"/>
                  <rdf:li rdf:resource="https://identifiers.org/seed.compound/cpd02097"/>
                </rdf:Bag>
              </bqbiol:is>
            </rdf:Description>
          </rdf:RDF>
        </annotation>
      </species>
      <species metaid="meta_M_ggbutal_c" sboTerm="SBO:0000247" id="M_ggbutal_c" name="Gamma-glutamyl-gamma-butyraldehyde" compartment="c" hasOnlySubstanceUnits="false" boundaryCondition="false" constant="false" fbc:charge="0" fbc:chemicalFormula="C9H16O4N2">
        <notes>
          <html xmlns="http://www.w3.org/1999/xhtml">
            <p>original_bigg_ids: [&apos;ggbutal_c&apos;]</p>
          </html>
        </notes>
        <annotation>
          <rdf:RDF xmlns:rdf="http://www.w3.org/1999/02/22-rdf-syntax-ns#" xmlns:dcterms="http://purl.org/dc/terms/" xmlns:vCard="http://www.w3.org/2001/vcard-rdf/3.0#" xmlns:vCard4="http://www.w3.org/2006/vcard/ns#" xmlns:bqbiol="http://biomodels.net/biology-qualifiers/" xmlns:bqmodel="http://biomodels.net/model-qualifiers/">
            <rdf:Description rdf:about="#meta_M_ggbutal_c">
              <bqbiol:is>
                <rdf:Bag>
                  <rdf:li rdf:resource="https://identifiers.org/bigg.metabolite/ggbutal"/>
                  <rdf:li rdf:resource="https://identifiers.org/biocyc/META:GAMMA-GLUTAMYL-GAMMA-AMINOBUTYRALDEH"/>
                  <rdf:li rdf:resource="https://identifiers.org/chebi/CHEBI:61508"/>
                  <rdf:li rdf:resource="https://identifiers.org/chebi/CHEBI:61521"/>
                  <rdf:li rdf:resource="https://identifiers.org/inchi_key/JZNLEPLZUABCSQ-ZETCQYMHSA-N"/>
                  <rdf:li rdf:resource="https://identifiers.org/kegg.compound/C15700"/>
                  <rdf:li rdf:resource="https://identifiers.org/metanetx.chemical/MNXM1378"/>
                  <rdf:li rdf:resource="https://identifiers.org/seed.compound/cpd11341"/>
                </rdf:Bag>
              </bqbiol:is>
            </rdf:Description>
          </rdf:RDF>
        </annotation>
      </species>
      <species metaid="meta_M_ggptrc_c" sboTerm="SBO:0000247" id="M_ggptrc_c" name="Gamma-glutamyl-putrescine" compartment="c" hasOnlySubstanceUnits="false" boundaryCondition="false" constant="false" fbc:charge="1" fbc:chemicalFormula="C9H20O3N3">
        <notes>
          <html xmlns="http://www.w3.org/1999/xhtml">
            <p>original_bigg_ids: [&apos;ggptrc_c&apos;]</p>
          </html>
        </notes>
        <annotation>
          <rdf:RDF xmlns:rdf="http://www.w3.org/1999/02/22-rdf-syntax-ns#" xmlns:dcterms="http://purl.org/dc/terms/" xmlns:vCard="http://www.w3.org/2001/vcard-rdf/3.0#" xmlns:vCard4="http://www.w3.org/2006/vcard/ns#" xmlns:bqbiol="http://biomodels.net/biology-qualifiers/" xmlns:bqmodel="http://biomodels.net/model-qualifiers/">
            <rdf:Description rdf:about="#meta_M_ggptrc_c">
              <bqbiol:is>
                <rdf:Bag>
                  <rdf:li rdf:resource="https://identifiers.org/bigg.metabolite/ggptrc"/>
                  <rdf:li rdf:resource="https://identifiers.org/chebi/CHEBI:48006"/>
                  <rdf:li rdf:resource="https://identifiers.org/inchi_key/WKGTVHGVLRCTCF-UHFFFAOYSA-O"/>
                  <rdf:li rdf:resource="https://identifiers.org/metanetx.chemical/MNXM54308"/>
                  <rdf:li rdf:resource="https://identifiers.org/seed.compound/cpd15478"/>
                </rdf:Bag>
              </bqbiol:is>
            </rdf:Description>
          </rdf:RDF>
        </annotation>
      </species>
      <species metaid="meta_M_fe3_e" sboTerm="SBO:0000247" id="M_fe3_e" name="Iron (Fe3+)" compartment="e" hasOnlySubstanceUnits="false" boundaryCondition="false" constant="false" fbc:charge="3" fbc:chemicalFormula="Fe">
        <notes>
          <html xmlns="http://www.w3.org/1999/xhtml">
            <p>original_bigg_ids: [&apos;fe3_e&apos;]</p>
          </html>
        </notes>
        <annotation>
          <rdf:RDF xmlns:rdf="http://www.w3.org/1999/02/22-rdf-syntax-ns#" xmlns:dcterms="http://purl.org/dc/terms/" xmlns:vCard="http://www.w3.org/2001/vcard-rdf/3.0#" xmlns:vCard4="http://www.w3.org/2006/vcard/ns#" xmlns:bqbiol="http://biomodels.net/biology-qualifiers/" xmlns:bqmodel="http://biomodels.net/model-qualifiers/">
            <rdf:Description rdf:about="#meta_M_fe3_e">
              <bqbiol:is>
                <rdf:Bag>
                  <rdf:li rdf:resource="https://identifiers.org/bigg.metabolite/fe3"/>
                  <rdf:li rdf:resource="https://identifiers.org/biocyc/META:FE+3"/>
                  <rdf:li rdf:resource="https://identifiers.org/chebi/CHEBI:49595"/>
                  <rdf:li rdf:resource="https://identifiers.org/chebi/CHEBI:13320"/>
                  <rdf:li rdf:resource="https://identifiers.org/chebi/CHEBI:24877"/>
                  <rdf:li rdf:resource="https://identifiers.org/chebi/CHEBI:21130"/>
                  <rdf:li rdf:resource="https://identifiers.org/chebi/CHEBI:29034"/>
                  <rdf:li rdf:resource="https://identifiers.org/chebi/CHEBI:34755"/>
                  <rdf:li rdf:resource="https://identifiers.org/hmdb/HMDB12943"/>
                  <rdf:li rdf:resource="https://identifiers.org/inchi_key/VTLYFUHAOXGGBS-UHFFFAOYSA-N"/>
                  <rdf:li rdf:resource="https://identifiers.org/kegg.compound/C14819"/>
                  <rdf:li rdf:resource="https://identifiers.org/metanetx.chemical/MNXM196"/>
                  <rdf:li rdf:resource="https://identifiers.org/reactome.compound/917966"/>
                  <rdf:li rdf:resource="https://identifiers.org/reactome.compound/111736"/>
                  <rdf:li rdf:resource="https://identifiers.org/reactome.compound/917943"/>
                  <rdf:li rdf:resource="https://identifiers.org/reactome.compound/912519"/>
                  <rdf:li rdf:resource="https://identifiers.org/reactome.compound/912516"/>
                  <rdf:li rdf:resource="https://identifiers.org/sabiork/1361"/>
                  <rdf:li rdf:resource="https://identifiers.org/seed.compound/cpd10516"/>
                </rdf:Bag>
              </bqbiol:is>
            </rdf:Description>
          </rdf:RDF>
        </annotation>
      </species>
      <species metaid="meta_M_ggspmd_c" sboTerm="SBO:0000247" id="M_ggspmd_c" name="Gamma glutamyl spermidine" compartment="c" hasOnlySubstanceUnits="false" boundaryCondition="false" constant="false" fbc:charge="2" fbc:chemicalFormula="C12H28O3N4">
        <notes>
          <html xmlns="http://www.w3.org/1999/xhtml">
            <p>original_bigg_ids: [&apos;ggspmd_c&apos;]</p>
          </html>
        </notes>
        <annotation>
          <rdf:RDF xmlns:rdf="http://www.w3.org/1999/02/22-rdf-syntax-ns#" xmlns:dcterms="http://purl.org/dc/terms/" xmlns:vCard="http://www.w3.org/2001/vcard-rdf/3.0#" xmlns:vCard4="http://www.w3.org/2006/vcard/ns#" xmlns:bqbiol="http://biomodels.net/biology-qualifiers/" xmlns:bqmodel="http://biomodels.net/model-qualifiers/">
            <rdf:Description rdf:about="#meta_M_ggspmd_c">
              <bqbiol:is>
                <rdf:Bag>
                  <rdf:li rdf:resource="https://identifiers.org/bigg.metabolite/ggspmd"/>
                </rdf:Bag>
              </bqbiol:is>
            </rdf:Description>
          </rdf:RDF>
        </annotation>
      </species>
      <species metaid="meta_M_glu5sa_c" sboTerm="SBO:0000247" id="M_glu5sa_c" name="L-Glutamate 5-semialdehyde" compartment="c" hasOnlySubstanceUnits="false" boundaryCondition="false" constant="false" fbc:charge="0" fbc:chemicalFormula="C5H9NO3">
        <notes>
          <html xmlns="http://www.w3.org/1999/xhtml">
            <p>original_bigg_ids: [&apos;glu5sa_c&apos;]</p>
          </html>
        </notes>
        <annotation>
          <rdf:RDF xmlns:rdf="http://www.w3.org/1999/02/22-rdf-syntax-ns#" xmlns:dcterms="http://purl.org/dc/terms/" xmlns:vCard="http://www.w3.org/2001/vcard-rdf/3.0#" xmlns:vCard4="http://www.w3.org/2006/vcard/ns#" xmlns:bqbiol="http://biomodels.net/biology-qualifiers/" xmlns:bqmodel="http://biomodels.net/model-qualifiers/">
            <rdf:Description rdf:about="#meta_M_glu5sa_c">
              <bqbiol:is>
                <rdf:Bag>
                  <rdf:li rdf:resource="https://identifiers.org/bigg.metabolite/glu5sa"/>
                  <rdf:li rdf:resource="https://identifiers.org/biocyc/META:L-GLUTAMATE_GAMMA-SEMIALDEHYDE"/>
                  <rdf:li rdf:resource="https://identifiers.org/chebi/CHEBI:21302"/>
                  <rdf:li rdf:resource="https://identifiers.org/chebi/CHEBI:58066"/>
                  <rdf:li rdf:resource="https://identifiers.org/chebi/CHEBI:17232"/>
                  <rdf:li rdf:resource="https://identifiers.org/chebi/CHEBI:13109"/>
                  <rdf:li rdf:resource="https://identifiers.org/chebi/CHEBI:6225"/>
                  <rdf:li rdf:resource="https://identifiers.org/hmdb/HMDB02104"/>
                  <rdf:li rdf:resource="https://identifiers.org/inchi_key/KABXUUFDPUOJMW-BYPYZUCNSA-N"/>
                  <rdf:li rdf:resource="https://identifiers.org/kegg.compound/C01165"/>
                  <rdf:li rdf:resource="https://identifiers.org/metanetx.chemical/MNXM245"/>
                  <rdf:li rdf:resource="https://identifiers.org/reactome.compound/31339"/>
                  <rdf:li rdf:resource="https://identifiers.org/sabiork/2262"/>
                  <rdf:li rdf:resource="https://identifiers.org/seed.compound/cpd00858"/>
                </rdf:Bag>
              </bqbiol:is>
            </rdf:Description>
          </rdf:RDF>
        </annotation>
      </species>
      <species metaid="meta_M_glu__D_c" sboTerm="SBO:0000247" id="M_glu__D_c" name="D-Glutamate" compartment="c" hasOnlySubstanceUnits="false" boundaryCondition="false" constant="false" fbc:charge="-1" fbc:chemicalFormula="C5H8NO4">
        <notes>
          <html xmlns="http://www.w3.org/1999/xhtml">
            <p>original_bigg_ids: [&apos;glu__D_c&apos;]</p>
          </html>
        </notes>
        <annotation>
          <rdf:RDF xmlns:rdf="http://www.w3.org/1999/02/22-rdf-syntax-ns#" xmlns:dcterms="http://purl.org/dc/terms/" xmlns:vCard="http://www.w3.org/2001/vcard-rdf/3.0#" xmlns:vCard4="http://www.w3.org/2006/vcard/ns#" xmlns:bqbiol="http://biomodels.net/biology-qualifiers/" xmlns:bqmodel="http://biomodels.net/model-qualifiers/">
            <rdf:Description rdf:about="#meta_M_glu__D_c">
              <bqbiol:is>
                <rdf:Bag>
                  <rdf:li rdf:resource="https://identifiers.org/bigg.metabolite/glu__D"/>
                  <rdf:li rdf:resource="https://identifiers.org/biocyc/META:D-GLT"/>
                  <rdf:li rdf:resource="https://identifiers.org/chebi/CHEBI:29986"/>
                  <rdf:li rdf:resource="https://identifiers.org/chebi/CHEBI:12979"/>
                  <rdf:li rdf:resource="https://identifiers.org/chebi/CHEBI:21023"/>
                  <rdf:li rdf:resource="https://identifiers.org/chebi/CHEBI:4183"/>
                  <rdf:li rdf:resource="https://identifiers.org/chebi/CHEBI:29989"/>
                  <rdf:li rdf:resource="https://identifiers.org/chebi/CHEBI:21022"/>
                  <rdf:li rdf:resource="https://identifiers.org/chebi/CHEBI:15966"/>
                  <rdf:li rdf:resource="https://identifiers.org/hmdb/HMDB03339"/>
                  <rdf:li rdf:resource="https://identifiers.org/inchi_key/WHUUTDBJXJRKMK-GSVOUGTGSA-M"/>
                  <rdf:li rdf:resource="https://identifiers.org/kegg.compound/C00217"/>
                  <rdf:li rdf:resource="https://identifiers.org/metanetx.chemical/MNXM331"/>
                  <rdf:li rdf:resource="https://identifiers.org/sabiork/1978"/>
                  <rdf:li rdf:resource="https://identifiers.org/seed.compound/cpd00186"/>
                </rdf:Bag>
              </bqbiol:is>
            </rdf:Description>
          </rdf:RDF>
        </annotation>
      </species>
      <species metaid="meta_M_fe3_p" sboTerm="SBO:0000247" id="M_fe3_p" name="Iron (Fe3+)" compartment="p" hasOnlySubstanceUnits="false" boundaryCondition="false" constant="false" fbc:charge="3" fbc:chemicalFormula="Fe">
        <notes>
          <html xmlns="http://www.w3.org/1999/xhtml">
            <p>original_bigg_ids: [&apos;fe3_p&apos;]</p>
          </html>
        </notes>
        <annotation>
          <rdf:RDF xmlns:rdf="http://www.w3.org/1999/02/22-rdf-syntax-ns#" xmlns:dcterms="http://purl.org/dc/terms/" xmlns:vCard="http://www.w3.org/2001/vcard-rdf/3.0#" xmlns:vCard4="http://www.w3.org/2006/vcard/ns#" xmlns:bqbiol="http://biomodels.net/biology-qualifiers/" xmlns:bqmodel="http://biomodels.net/model-qualifiers/">
            <rdf:Description rdf:about="#meta_M_fe3_p">
              <bqbiol:is>
                <rdf:Bag>
                  <rdf:li rdf:resource="https://identifiers.org/bigg.metabolite/fe3"/>
                  <rdf:li rdf:resource="https://identifiers.org/biocyc/META:FE+3"/>
                  <rdf:li rdf:resource="https://identifiers.org/chebi/CHEBI:49595"/>
                  <rdf:li rdf:resource="https://identifiers.org/chebi/CHEBI:13320"/>
                  <rdf:li rdf:resource="https://identifiers.org/chebi/CHEBI:24877"/>
                  <rdf:li rdf:resource="https://identifiers.org/chebi/CHEBI:21130"/>
                  <rdf:li rdf:resource="https://identifiers.org/chebi/CHEBI:29034"/>
                  <rdf:li rdf:resource="https://identifiers.org/chebi/CHEBI:34755"/>
                  <rdf:li rdf:resource="https://identifiers.org/hmdb/HMDB12943"/>
                  <rdf:li rdf:resource="https://identifiers.org/inchi_key/VTLYFUHAOXGGBS-UHFFFAOYSA-N"/>
                  <rdf:li rdf:resource="https://identifiers.org/kegg.compound/C14819"/>
                  <rdf:li rdf:resource="https://identifiers.org/metanetx.chemical/MNXM196"/>
                  <rdf:li rdf:resource="https://identifiers.org/reactome.compound/917966"/>
                  <rdf:li rdf:resource="https://identifiers.org/reactome.compound/111736"/>
                  <rdf:li rdf:resource="https://identifiers.org/reactome.compound/917943"/>
                  <rdf:li rdf:resource="https://identifiers.org/reactome.compound/912519"/>
                  <rdf:li rdf:resource="https://identifiers.org/reactome.compound/912516"/>
                  <rdf:li rdf:resource="https://identifiers.org/sabiork/1361"/>
                  <rdf:li rdf:resource="https://identifiers.org/seed.compound/cpd10516"/>
                </rdf:Bag>
              </bqbiol:is>
            </rdf:Description>
          </rdf:RDF>
        </annotation>
      </species>
      <species metaid="meta_M_glu__L_c" sboTerm="SBO:0000247" id="M_glu__L_c" name="L-Glutamate" compartment="c" hasOnlySubstanceUnits="false" boundaryCondition="false" constant="false" fbc:charge="-1" fbc:chemicalFormula="C5H8NO4">
        <notes>
          <html xmlns="http://www.w3.org/1999/xhtml">
            <p>original_bigg_ids: [&apos;glu__L_c&apos;]</p>
          </html>
        </notes>
        <annotation>
          <rdf:RDF xmlns:rdf="http://www.w3.org/1999/02/22-rdf-syntax-ns#" xmlns:dcterms="http://purl.org/dc/terms/" xmlns:vCard="http://www.w3.org/2001/vcard-rdf/3.0#" xmlns:vCard4="http://www.w3.org/2006/vcard/ns#" xmlns:bqbiol="http://biomodels.net/biology-qualifiers/" xmlns:bqmodel="http://biomodels.net/model-qualifiers/">
            <rdf:Description rdf:about="#meta_M_glu__L_c">
              <bqbiol:is>
                <rdf:Bag>
                  <rdf:li rdf:resource="https://identifiers.org/bigg.metabolite/glu__L"/>
                  <rdf:li rdf:resource="https://identifiers.org/biocyc/META:Glutamates"/>
                  <rdf:li rdf:resource="https://identifiers.org/biocyc/META:GLT"/>
                  <rdf:li rdf:resource="https://identifiers.org/chebi/CHEBI:76051"/>
                  <rdf:li rdf:resource="https://identifiers.org/chebi/CHEBI:21301"/>
                  <rdf:li rdf:resource="https://identifiers.org/chebi/CHEBI:29985"/>
                  <rdf:li rdf:resource="https://identifiers.org/chebi/CHEBI:42825"/>
                  <rdf:li rdf:resource="https://identifiers.org/chebi/CHEBI:29987"/>
                  <rdf:li rdf:resource="https://identifiers.org/chebi/CHEBI:18237"/>
                  <rdf:li rdf:resource="https://identifiers.org/chebi/CHEBI:24314"/>
                  <rdf:li rdf:resource="https://identifiers.org/chebi/CHEBI:16015"/>
                  <rdf:li rdf:resource="https://identifiers.org/chebi/CHEBI:13107"/>
                  <rdf:li rdf:resource="https://identifiers.org/chebi/CHEBI:5431"/>
                  <rdf:li rdf:resource="https://identifiers.org/chebi/CHEBI:21304"/>
                  <rdf:li rdf:resource="https://identifiers.org/chebi/CHEBI:6224"/>
                  <rdf:li rdf:resource="https://identifiers.org/chebi/CHEBI:14321"/>
                  <rdf:li rdf:resource="https://identifiers.org/chebi/CHEBI:29988"/>
                  <rdf:li rdf:resource="https://identifiers.org/hmdb/HMDB00148"/>
                  <rdf:li rdf:resource="https://identifiers.org/hmdb/HMDB60475"/>
                  <rdf:li rdf:resource="https://identifiers.org/inchi_key/WHUUTDBJXJRKMK-VKHMYHEASA-M"/>
                  <rdf:li rdf:resource="https://identifiers.org/kegg.compound/C00025"/>
                  <rdf:li rdf:resource="https://identifiers.org/kegg.compound/C00302"/>
                  <rdf:li rdf:resource="https://identifiers.org/kegg.drug/D00007"/>
                  <rdf:li rdf:resource="https://identifiers.org/kegg.drug/D04341"/>
                  <rdf:li rdf:resource="https://identifiers.org/metanetx.chemical/MNXM89557"/>
                  <rdf:li rdf:resource="https://identifiers.org/reactome.compound/428614"/>
                  <rdf:li rdf:resource="https://identifiers.org/reactome.compound/29404"/>
                  <rdf:li rdf:resource="https://identifiers.org/reactome.compound/113552"/>
                  <rdf:li rdf:resource="https://identifiers.org/reactome.compound/210382"/>
                  <rdf:li rdf:resource="https://identifiers.org/sabiork/73"/>
                  <rdf:li rdf:resource="https://identifiers.org/sabiork/2010"/>
                  <rdf:li rdf:resource="https://identifiers.org/seed.compound/cpd27177"/>
                  <rdf:li rdf:resource="https://identifiers.org/seed.compound/cpd00023"/>
                  <rdf:li rdf:resource="https://identifiers.org/seed.compound/cpd19002"/>
                </rdf:Bag>
              </bqbiol:is>
            </rdf:Description>
          </rdf:RDF>
        </annotation>
      </species>
      <species metaid="meta_M_glc__D_c" sboTerm="SBO:0000247" id="M_glc__D_c" name="D-Glucose" compartment="c" hasOnlySubstanceUnits="false" boundaryCondition="false" constant="false" fbc:charge="0" fbc:chemicalFormula="C6H12O6">
        <notes>
          <html xmlns="http://www.w3.org/1999/xhtml">
            <p>original_bigg_ids: [&apos;glc__D_c&apos;]</p>
          </html>
        </notes>
        <annotation>
          <rdf:RDF xmlns:rdf="http://www.w3.org/1999/02/22-rdf-syntax-ns#" xmlns:dcterms="http://purl.org/dc/terms/" xmlns:vCard="http://www.w3.org/2001/vcard-rdf/3.0#" xmlns:vCard4="http://www.w3.org/2006/vcard/ns#" xmlns:bqbiol="http://biomodels.net/biology-qualifiers/" xmlns:bqmodel="http://biomodels.net/model-qualifiers/">
            <rdf:Description rdf:about="#meta_M_glc__D_c">
              <bqbiol:is>
                <rdf:Bag>
                  <rdf:li rdf:resource="https://identifiers.org/bigg.metabolite/glc__D"/>
                  <rdf:li rdf:resource="https://identifiers.org/biocyc/META:Glucopyranose"/>
                  <rdf:li rdf:resource="https://identifiers.org/chebi/CHEBI:12965"/>
                  <rdf:li rdf:resource="https://identifiers.org/chebi/CHEBI:20999"/>
                  <rdf:li rdf:resource="https://identifiers.org/chebi/CHEBI:4167"/>
                  <rdf:li rdf:resource="https://identifiers.org/chebi/CHEBI:17634"/>
                  <rdf:li rdf:resource="https://identifiers.org/hmdb/HMDB00122"/>
                  <rdf:li rdf:resource="https://identifiers.org/hmdb/HMDB06564"/>
                  <rdf:li rdf:resource="https://identifiers.org/inchi_key/WQZGKKKJIJFFOK-GASJEMHNSA-N"/>
                  <rdf:li rdf:resource="https://identifiers.org/kegg.compound/C00031"/>
                  <rdf:li rdf:resource="https://identifiers.org/kegg.drug/D00009"/>
                  <rdf:li rdf:resource="https://identifiers.org/metanetx.chemical/MNXM41"/>
                  <rdf:li rdf:resource="https://identifiers.org/sabiork/1406"/>
                  <rdf:li rdf:resource="https://identifiers.org/sabiork/1407"/>
                  <rdf:li rdf:resource="https://identifiers.org/seed.compound/cpd26821"/>
                  <rdf:li rdf:resource="https://identifiers.org/seed.compound/cpd00027"/>
                </rdf:Bag>
              </bqbiol:is>
            </rdf:Description>
          </rdf:RDF>
        </annotation>
      </species>
      <species metaid="meta_M_fe3dcit_c" sboTerm="SBO:0000247" id="M_fe3dcit_c" name="Fe(III)dicitrate" compartment="c" hasOnlySubstanceUnits="false" boundaryCondition="false" constant="false" fbc:charge="-3" fbc:chemicalFormula="C12H10FeO14">
        <notes>
          <html xmlns="http://www.w3.org/1999/xhtml">
            <p>original_bigg_ids: [&apos;fe3dcit_c&apos;]</p>
          </html>
        </notes>
        <annotation>
          <rdf:RDF xmlns:rdf="http://www.w3.org/1999/02/22-rdf-syntax-ns#" xmlns:dcterms="http://purl.org/dc/terms/" xmlns:vCard="http://www.w3.org/2001/vcard-rdf/3.0#" xmlns:vCard4="http://www.w3.org/2006/vcard/ns#" xmlns:bqbiol="http://biomodels.net/biology-qualifiers/" xmlns:bqmodel="http://biomodels.net/model-qualifiers/">
            <rdf:Description rdf:about="#meta_M_fe3dcit_c">
              <bqbiol:is>
                <rdf:Bag>
                  <rdf:li rdf:resource="https://identifiers.org/bigg.metabolite/fe3dcit"/>
                  <rdf:li rdf:resource="https://identifiers.org/kegg.compound/C06229"/>
                  <rdf:li rdf:resource="https://identifiers.org/metanetx.chemical/MNXM146388"/>
                  <rdf:li rdf:resource="https://identifiers.org/seed.compound/cpd03725"/>
                </rdf:Bag>
              </bqbiol:is>
            </rdf:Description>
          </rdf:RDF>
        </annotation>
      </species>
      <species metaid="meta_M_glc__D_e" sboTerm="SBO:0000247" id="M_glc__D_e" name="D-Glucose" compartment="e" hasOnlySubstanceUnits="false" boundaryCondition="false" constant="false" fbc:charge="0" fbc:chemicalFormula="C6H12O6">
        <notes>
          <html xmlns="http://www.w3.org/1999/xhtml">
            <p>original_bigg_ids: [&apos;glc__D_e&apos;]</p>
          </html>
        </notes>
        <annotation>
          <rdf:RDF xmlns:rdf="http://www.w3.org/1999/02/22-rdf-syntax-ns#" xmlns:dcterms="http://purl.org/dc/terms/" xmlns:vCard="http://www.w3.org/2001/vcard-rdf/3.0#" xmlns:vCard4="http://www.w3.org/2006/vcard/ns#" xmlns:bqbiol="http://biomodels.net/biology-qualifiers/" xmlns:bqmodel="http://biomodels.net/model-qualifiers/">
            <rdf:Description rdf:about="#meta_M_glc__D_e">
              <bqbiol:is>
                <rdf:Bag>
                  <rdf:li rdf:resource="https://identifiers.org/bigg.metabolite/glc__D"/>
                  <rdf:li rdf:resource="https://identifiers.org/biocyc/META:Glucopyranose"/>
                  <rdf:li rdf:resource="https://identifiers.org/chebi/CHEBI:12965"/>
                  <rdf:li rdf:resource="https://identifiers.org/chebi/CHEBI:20999"/>
                  <rdf:li rdf:resource="https://identifiers.org/chebi/CHEBI:4167"/>
                  <rdf:li rdf:resource="https://identifiers.org/chebi/CHEBI:17634"/>
                  <rdf:li rdf:resource="https://identifiers.org/hmdb/HMDB00122"/>
                  <rdf:li rdf:resource="https://identifiers.org/hmdb/HMDB06564"/>
                  <rdf:li rdf:resource="https://identifiers.org/inchi_key/WQZGKKKJIJFFOK-GASJEMHNSA-N"/>
                  <rdf:li rdf:resource="https://identifiers.org/kegg.compound/C00031"/>
                  <rdf:li rdf:resource="https://identifiers.org/kegg.drug/D00009"/>
                  <rdf:li rdf:resource="https://identifiers.org/metanetx.chemical/MNXM41"/>
                  <rdf:li rdf:resource="https://identifiers.org/sabiork/1406"/>
                  <rdf:li rdf:resource="https://identifiers.org/sabiork/1407"/>
                  <rdf:li rdf:resource="https://identifiers.org/seed.compound/cpd26821"/>
                  <rdf:li rdf:resource="https://identifiers.org/seed.compound/cpd00027"/>
                </rdf:Bag>
              </bqbiol:is>
            </rdf:Description>
          </rdf:RDF>
        </annotation>
      </species>
      <species metaid="meta_M_glu__L_e" sboTerm="SBO:0000247" id="M_glu__L_e" name="L-Glutamate" compartment="e" hasOnlySubstanceUnits="false" boundaryCondition="false" constant="false" fbc:charge="-1" fbc:chemicalFormula="C5H8NO4">
        <notes>
          <html xmlns="http://www.w3.org/1999/xhtml">
            <p>original_bigg_ids: [&apos;glu__L_e&apos;]</p>
          </html>
        </notes>
        <annotation>
          <rdf:RDF xmlns:rdf="http://www.w3.org/1999/02/22-rdf-syntax-ns#" xmlns:dcterms="http://purl.org/dc/terms/" xmlns:vCard="http://www.w3.org/2001/vcard-rdf/3.0#" xmlns:vCard4="http://www.w3.org/2006/vcard/ns#" xmlns:bqbiol="http://biomodels.net/biology-qualifiers/" xmlns:bqmodel="http://biomodels.net/model-qualifiers/">
            <rdf:Description rdf:about="#meta_M_glu__L_e">
              <bqbiol:is>
                <rdf:Bag>
                  <rdf:li rdf:resource="https://identifiers.org/bigg.metabolite/glu__L"/>
                  <rdf:li rdf:resource="https://identifiers.org/biocyc/META:Glutamates"/>
                  <rdf:li rdf:resource="https://identifiers.org/biocyc/META:GLT"/>
                  <rdf:li rdf:resource="https://identifiers.org/chebi/CHEBI:76051"/>
                  <rdf:li rdf:resource="https://identifiers.org/chebi/CHEBI:21301"/>
                  <rdf:li rdf:resource="https://identifiers.org/chebi/CHEBI:29985"/>
                  <rdf:li rdf:resource="https://identifiers.org/chebi/CHEBI:42825"/>
                  <rdf:li rdf:resource="https://identifiers.org/chebi/CHEBI:29987"/>
                  <rdf:li rdf:resource="https://identifiers.org/chebi/CHEBI:18237"/>
                  <rdf:li rdf:resource="https://identifiers.org/chebi/CHEBI:24314"/>
                  <rdf:li rdf:resource="https://identifiers.org/chebi/CHEBI:16015"/>
                  <rdf:li rdf:resource="https://identifiers.org/chebi/CHEBI:13107"/>
                  <rdf:li rdf:resource="https://identifiers.org/chebi/CHEBI:5431"/>
                  <rdf:li rdf:resource="https://identifiers.org/chebi/CHEBI:21304"/>
                  <rdf:li rdf:resource="https://identifiers.org/chebi/CHEBI:6224"/>
                  <rdf:li rdf:resource="https://identifiers.org/chebi/CHEBI:14321"/>
                  <rdf:li rdf:resource="https://identifiers.org/chebi/CHEBI:29988"/>
                  <rdf:li rdf:resource="https://identifiers.org/hmdb/HMDB00148"/>
                  <rdf:li rdf:resource="https://identifiers.org/hmdb/HMDB60475"/>
                  <rdf:li rdf:resource="https://identifiers.org/inchi_key/WHUUTDBJXJRKMK-VKHMYHEASA-M"/>
                  <rdf:li rdf:resource="https://identifiers.org/kegg.compound/C00025"/>
                  <rdf:li rdf:resource="https://identifiers.org/kegg.compound/C00302"/>
                  <rdf:li rdf:resource="https://identifiers.org/kegg.drug/D00007"/>
                  <rdf:li rdf:resource="https://identifiers.org/kegg.drug/D04341"/>
                  <rdf:li rdf:resource="https://identifiers.org/metanetx.chemical/MNXM89557"/>
                  <rdf:li rdf:resource="https://identifiers.org/reactome.compound/428614"/>
                  <rdf:li rdf:resource="https://identifiers.org/reactome.compound/29404"/>
                  <rdf:li rdf:resource="https://identifiers.org/reactome.compound/113552"/>
                  <rdf:li rdf:resource="https://identifiers.org/reactome.compound/210382"/>
                  <rdf:li rdf:resource="https://identifiers.org/sabiork/73"/>
                  <rdf:li rdf:resource="https://identifiers.org/sabiork/2010"/>
                  <rdf:li rdf:resource="https://identifiers.org/seed.compound/cpd27177"/>
                  <rdf:li rdf:resource="https://identifiers.org/seed.compound/cpd00023"/>
                  <rdf:li rdf:resource="https://identifiers.org/seed.compound/cpd19002"/>
                </rdf:Bag>
              </bqbiol:is>
            </rdf:Description>
          </rdf:RDF>
        </annotation>
      </species>
      <species metaid="meta_M_fe3dcit_e" sboTerm="SBO:0000247" id="M_fe3dcit_e" name="Fe(III)dicitrate" compartment="e" hasOnlySubstanceUnits="false" boundaryCondition="false" constant="false" fbc:charge="-3" fbc:chemicalFormula="C12H10FeO14">
        <notes>
          <html xmlns="http://www.w3.org/1999/xhtml">
            <p>original_bigg_ids: [&apos;fe3dcit_e&apos;]</p>
          </html>
        </notes>
        <annotation>
          <rdf:RDF xmlns:rdf="http://www.w3.org/1999/02/22-rdf-syntax-ns#" xmlns:dcterms="http://purl.org/dc/terms/" xmlns:vCard="http://www.w3.org/2001/vcard-rdf/3.0#" xmlns:vCard4="http://www.w3.org/2006/vcard/ns#" xmlns:bqbiol="http://biomodels.net/biology-qualifiers/" xmlns:bqmodel="http://biomodels.net/model-qualifiers/">
            <rdf:Description rdf:about="#meta_M_fe3dcit_e">
              <bqbiol:is>
                <rdf:Bag>
                  <rdf:li rdf:resource="https://identifiers.org/bigg.metabolite/fe3dcit"/>
                  <rdf:li rdf:resource="https://identifiers.org/kegg.compound/C06229"/>
                  <rdf:li rdf:resource="https://identifiers.org/metanetx.chemical/MNXM146388"/>
                  <rdf:li rdf:resource="https://identifiers.org/seed.compound/cpd03725"/>
                </rdf:Bag>
              </bqbiol:is>
            </rdf:Description>
          </rdf:RDF>
        </annotation>
      </species>
      <species metaid="meta_M_glu__L_p" sboTerm="SBO:0000247" id="M_glu__L_p" name="L-Glutamate" compartment="p" hasOnlySubstanceUnits="false" boundaryCondition="false" constant="false" fbc:charge="-1" fbc:chemicalFormula="C5H8NO4">
        <notes>
          <html xmlns="http://www.w3.org/1999/xhtml">
            <p>original_bigg_ids: [&apos;glu__L_p&apos;]</p>
          </html>
        </notes>
        <annotation>
          <rdf:RDF xmlns:rdf="http://www.w3.org/1999/02/22-rdf-syntax-ns#" xmlns:dcterms="http://purl.org/dc/terms/" xmlns:vCard="http://www.w3.org/2001/vcard-rdf/3.0#" xmlns:vCard4="http://www.w3.org/2006/vcard/ns#" xmlns:bqbiol="http://biomodels.net/biology-qualifiers/" xmlns:bqmodel="http://biomodels.net/model-qualifiers/">
            <rdf:Description rdf:about="#meta_M_glu__L_p">
              <bqbiol:is>
                <rdf:Bag>
                  <rdf:li rdf:resource="https://identifiers.org/bigg.metabolite/glu__L"/>
                  <rdf:li rdf:resource="https://identifiers.org/biocyc/META:Glutamates"/>
                  <rdf:li rdf:resource="https://identifiers.org/biocyc/META:GLT"/>
                  <rdf:li rdf:resource="https://identifiers.org/chebi/CHEBI:76051"/>
                  <rdf:li rdf:resource="https://identifiers.org/chebi/CHEBI:21301"/>
                  <rdf:li rdf:resource="https://identifiers.org/chebi/CHEBI:29985"/>
                  <rdf:li rdf:resource="https://identifiers.org/chebi/CHEBI:42825"/>
                  <rdf:li rdf:resource="https://identifiers.org/chebi/CHEBI:29987"/>
                  <rdf:li rdf:resource="https://identifiers.org/chebi/CHEBI:18237"/>
                  <rdf:li rdf:resource="https://identifiers.org/chebi/CHEBI:24314"/>
                  <rdf:li rdf:resource="https://identifiers.org/chebi/CHEBI:16015"/>
                  <rdf:li rdf:resource="https://identifiers.org/chebi/CHEBI:13107"/>
                  <rdf:li rdf:resource="https://identifiers.org/chebi/CHEBI:5431"/>
                  <rdf:li rdf:resource="https://identifiers.org/chebi/CHEBI:21304"/>
                  <rdf:li rdf:resource="https://identifiers.org/chebi/CHEBI:6224"/>
                  <rdf:li rdf:resource="https://identifiers.org/chebi/CHEBI:14321"/>
                  <rdf:li rdf:resource="https://identifiers.org/chebi/CHEBI:29988"/>
                  <rdf:li rdf:resource="https://identifiers.org/hmdb/HMDB00148"/>
                  <rdf:li rdf:resource="https://identifiers.org/hmdb/HMDB60475"/>
                  <rdf:li rdf:resource="https://identifiers.org/inchi_key/WHUUTDBJXJRKMK-VKHMYHEASA-M"/>
                  <rdf:li rdf:resource="https://identifiers.org/kegg.compound/C00025"/>
                  <rdf:li rdf:resource="https://identifiers.org/kegg.compound/C00302"/>
                  <rdf:li rdf:resource="https://identifiers.org/kegg.drug/D00007"/>
                  <rdf:li rdf:resource="https://identifiers.org/kegg.drug/D04341"/>
                  <rdf:li rdf:resource="https://identifiers.org/metanetx.chemical/MNXM89557"/>
                  <rdf:li rdf:resource="https://identifiers.org/reactome.compound/428614"/>
                  <rdf:li rdf:resource="https://identifiers.org/reactome.compound/29404"/>
                  <rdf:li rdf:resource="https://identifiers.org/reactome.compound/113552"/>
                  <rdf:li rdf:resource="https://identifiers.org/reactome.compound/210382"/>
                  <rdf:li rdf:resource="https://identifiers.org/sabiork/73"/>
                  <rdf:li rdf:resource="https://identifiers.org/sabiork/2010"/>
                  <rdf:li rdf:resource="https://identifiers.org/seed.compound/cpd27177"/>
                  <rdf:li rdf:resource="https://identifiers.org/seed.compound/cpd00023"/>
                  <rdf:li rdf:resource="https://identifiers.org/seed.compound/cpd19002"/>
                </rdf:Bag>
              </bqbiol:is>
            </rdf:Description>
          </rdf:RDF>
        </annotation>
      </species>
      <species metaid="meta_M_glc__D_p" sboTerm="SBO:0000247" id="M_glc__D_p" name="D-Glucose" compartment="p" hasOnlySubstanceUnits="false" boundaryCondition="false" constant="false" fbc:charge="0" fbc:chemicalFormula="C6H12O6">
        <notes>
          <html xmlns="http://www.w3.org/1999/xhtml">
            <p>original_bigg_ids: [&apos;glc__D_p&apos;]</p>
          </html>
        </notes>
        <annotation>
          <rdf:RDF xmlns:rdf="http://www.w3.org/1999/02/22-rdf-syntax-ns#" xmlns:dcterms="http://purl.org/dc/terms/" xmlns:vCard="http://www.w3.org/2001/vcard-rdf/3.0#" xmlns:vCard4="http://www.w3.org/2006/vcard/ns#" xmlns:bqbiol="http://biomodels.net/biology-qualifiers/" xmlns:bqmodel="http://biomodels.net/model-qualifiers/">
            <rdf:Description rdf:about="#meta_M_glc__D_p">
              <bqbiol:is>
                <rdf:Bag>
                  <rdf:li rdf:resource="https://identifiers.org/bigg.metabolite/glc__D"/>
                  <rdf:li rdf:resource="https://identifiers.org/biocyc/META:Glucopyranose"/>
                  <rdf:li rdf:resource="https://identifiers.org/chebi/CHEBI:12965"/>
                  <rdf:li rdf:resource="https://identifiers.org/chebi/CHEBI:20999"/>
                  <rdf:li rdf:resource="https://identifiers.org/chebi/CHEBI:4167"/>
                  <rdf:li rdf:resource="https://identifiers.org/chebi/CHEBI:17634"/>
                  <rdf:li rdf:resource="https://identifiers.org/hmdb/HMDB00122"/>
                  <rdf:li rdf:resource="https://identifiers.org/hmdb/HMDB06564"/>
                  <rdf:li rdf:resource="https://identifiers.org/inchi_key/WQZGKKKJIJFFOK-GASJEMHNSA-N"/>
                  <rdf:li rdf:resource="https://identifiers.org/kegg.compound/C00031"/>
                  <rdf:li rdf:resource="https://identifiers.org/kegg.drug/D00009"/>
                  <rdf:li rdf:resource="https://identifiers.org/metanetx.chemical/MNXM41"/>
                  <rdf:li rdf:resource="https://identifiers.org/sabiork/1406"/>
                  <rdf:li rdf:resource="https://identifiers.org/sabiork/1407"/>
                  <rdf:li rdf:resource="https://identifiers.org/seed.compound/cpd26821"/>
                  <rdf:li rdf:resource="https://identifiers.org/seed.compound/cpd00027"/>
                </rdf:Bag>
              </bqbiol:is>
            </rdf:Description>
          </rdf:RDF>
        </annotation>
      </species>
      <species metaid="meta_M_glcn_c" sboTerm="SBO:0000247" id="M_glcn_c" name="D-Gluconate" compartment="c" hasOnlySubstanceUnits="false" boundaryCondition="false" constant="false" fbc:charge="-1" fbc:chemicalFormula="C6H11O7">
        <notes>
          <html xmlns="http://www.w3.org/1999/xhtml">
            <p>original_bigg_ids: [&apos;glcn_c&apos;]</p>
          </html>
        </notes>
        <annotation>
          <rdf:RDF xmlns:rdf="http://www.w3.org/1999/02/22-rdf-syntax-ns#" xmlns:dcterms="http://purl.org/dc/terms/" xmlns:vCard="http://www.w3.org/2001/vcard-rdf/3.0#" xmlns:vCard4="http://www.w3.org/2006/vcard/ns#" xmlns:bqbiol="http://biomodels.net/biology-qualifiers/" xmlns:bqmodel="http://biomodels.net/model-qualifiers/">
            <rdf:Description rdf:about="#meta_M_glcn_c">
              <bqbiol:is>
                <rdf:Bag>
                  <rdf:li rdf:resource="https://identifiers.org/bigg.metabolite/glcn"/>
                  <rdf:li rdf:resource="https://identifiers.org/biocyc/META:GLUCONATE"/>
                  <rdf:li rdf:resource="https://identifiers.org/chebi/CHEBI:20983"/>
                  <rdf:li rdf:resource="https://identifiers.org/chebi/CHEBI:20985"/>
                  <rdf:li rdf:resource="https://identifiers.org/chebi/CHEBI:18391"/>
                  <rdf:li rdf:resource="https://identifiers.org/chebi/CHEBI:20986"/>
                  <rdf:li rdf:resource="https://identifiers.org/chebi/CHEBI:24265"/>
                  <rdf:li rdf:resource="https://identifiers.org/chebi/CHEBI:24266"/>
                  <rdf:li rdf:resource="https://identifiers.org/chebi/CHEBI:12955"/>
                  <rdf:li rdf:resource="https://identifiers.org/chebi/CHEBI:33198"/>
                  <rdf:li rdf:resource="https://identifiers.org/chebi/CHEBI:4157"/>
                  <rdf:li rdf:resource="https://identifiers.org/chebi/CHEBI:42715"/>
                  <rdf:li rdf:resource="https://identifiers.org/hmdb/HMDB00625"/>
                  <rdf:li rdf:resource="https://identifiers.org/hmdb/HMDB03373"/>
                  <rdf:li rdf:resource="https://identifiers.org/inchi_key/RGHNJXZEOKUKBD-SQOUGZDYSA-M"/>
                  <rdf:li rdf:resource="https://identifiers.org/kegg.compound/C00257"/>
                  <rdf:li rdf:resource="https://identifiers.org/metanetx.chemical/MNXM341"/>
                  <rdf:li rdf:resource="https://identifiers.org/sabiork/23420"/>
                  <rdf:li rdf:resource="https://identifiers.org/sabiork/1998"/>
                  <rdf:li rdf:resource="https://identifiers.org/seed.compound/cpd00222"/>
                </rdf:Bag>
              </bqbiol:is>
            </rdf:Description>
          </rdf:RDF>
        </annotation>
      </species>
      <species metaid="meta_M_fe3dcit_p" sboTerm="SBO:0000247" id="M_fe3dcit_p" name="Fe(III)dicitrate" compartment="p" hasOnlySubstanceUnits="false" boundaryCondition="false" constant="false" fbc:charge="-3" fbc:chemicalFormula="C12H10FeO14">
        <notes>
          <html xmlns="http://www.w3.org/1999/xhtml">
            <p>original_bigg_ids: [&apos;fe3dcit_p&apos;]</p>
          </html>
        </notes>
        <annotation>
          <rdf:RDF xmlns:rdf="http://www.w3.org/1999/02/22-rdf-syntax-ns#" xmlns:dcterms="http://purl.org/dc/terms/" xmlns:vCard="http://www.w3.org/2001/vcard-rdf/3.0#" xmlns:vCard4="http://www.w3.org/2006/vcard/ns#" xmlns:bqbiol="http://biomodels.net/biology-qualifiers/" xmlns:bqmodel="http://biomodels.net/model-qualifiers/">
            <rdf:Description rdf:about="#meta_M_fe3dcit_p">
              <bqbiol:is>
                <rdf:Bag>
                  <rdf:li rdf:resource="https://identifiers.org/bigg.metabolite/fe3dcit"/>
                  <rdf:li rdf:resource="https://identifiers.org/kegg.compound/C06229"/>
                  <rdf:li rdf:resource="https://identifiers.org/metanetx.chemical/MNXM146388"/>
                  <rdf:li rdf:resource="https://identifiers.org/seed.compound/cpd03725"/>
                </rdf:Bag>
              </bqbiol:is>
            </rdf:Description>
          </rdf:RDF>
        </annotation>
      </species>
      <species metaid="meta_M_glcn_e" sboTerm="SBO:0000247" id="M_glcn_e" name="D-Gluconate" compartment="e" hasOnlySubstanceUnits="false" boundaryCondition="false" constant="false" fbc:charge="-1" fbc:chemicalFormula="C6H11O7">
        <notes>
          <html xmlns="http://www.w3.org/1999/xhtml">
            <p>original_bigg_ids: [&apos;glcn_e&apos;]</p>
          </html>
        </notes>
        <annotation>
          <rdf:RDF xmlns:rdf="http://www.w3.org/1999/02/22-rdf-syntax-ns#" xmlns:dcterms="http://purl.org/dc/terms/" xmlns:vCard="http://www.w3.org/2001/vcard-rdf/3.0#" xmlns:vCard4="http://www.w3.org/2006/vcard/ns#" xmlns:bqbiol="http://biomodels.net/biology-qualifiers/" xmlns:bqmodel="http://biomodels.net/model-qualifiers/">
            <rdf:Description rdf:about="#meta_M_glcn_e">
              <bqbiol:is>
                <rdf:Bag>
                  <rdf:li rdf:resource="https://identifiers.org/bigg.metabolite/glcn"/>
                  <rdf:li rdf:resource="https://identifiers.org/biocyc/META:GLUCONATE"/>
                  <rdf:li rdf:resource="https://identifiers.org/chebi/CHEBI:20983"/>
                  <rdf:li rdf:resource="https://identifiers.org/chebi/CHEBI:20985"/>
                  <rdf:li rdf:resource="https://identifiers.org/chebi/CHEBI:18391"/>
                  <rdf:li rdf:resource="https://identifiers.org/chebi/CHEBI:20986"/>
                  <rdf:li rdf:resource="https://identifiers.org/chebi/CHEBI:24265"/>
                  <rdf:li rdf:resource="https://identifiers.org/chebi/CHEBI:24266"/>
                  <rdf:li rdf:resource="https://identifiers.org/chebi/CHEBI:12955"/>
                  <rdf:li rdf:resource="https://identifiers.org/chebi/CHEBI:33198"/>
                  <rdf:li rdf:resource="https://identifiers.org/chebi/CHEBI:4157"/>
                  <rdf:li rdf:resource="https://identifiers.org/chebi/CHEBI:42715"/>
                  <rdf:li rdf:resource="https://identifiers.org/hmdb/HMDB00625"/>
                  <rdf:li rdf:resource="https://identifiers.org/hmdb/HMDB03373"/>
                  <rdf:li rdf:resource="https://identifiers.org/inchi_key/RGHNJXZEOKUKBD-SQOUGZDYSA-M"/>
                  <rdf:li rdf:resource="https://identifiers.org/kegg.compound/C00257"/>
                  <rdf:li rdf:resource="https://identifiers.org/metanetx.chemical/MNXM341"/>
                  <rdf:li rdf:resource="https://identifiers.org/sabiork/23420"/>
                  <rdf:li rdf:resource="https://identifiers.org/sabiork/1998"/>
                  <rdf:li rdf:resource="https://identifiers.org/seed.compound/cpd00222"/>
                </rdf:Bag>
              </bqbiol:is>
            </rdf:Description>
          </rdf:RDF>
        </annotation>
      </species>
      <species metaid="meta_M_glucys_c" sboTerm="SBO:0000247" id="M_glucys_c" name="Gamma-L-Glutamyl-L-cysteine" compartment="c" hasOnlySubstanceUnits="false" boundaryCondition="false" constant="false" fbc:charge="-1" fbc:chemicalFormula="C8H13N2O5S">
        <notes>
          <html xmlns="http://www.w3.org/1999/xhtml">
            <p>original_bigg_ids: [&apos;glucys_c&apos;]</p>
          </html>
        </notes>
        <annotation>
          <rdf:RDF xmlns:rdf="http://www.w3.org/1999/02/22-rdf-syntax-ns#" xmlns:dcterms="http://purl.org/dc/terms/" xmlns:vCard="http://www.w3.org/2001/vcard-rdf/3.0#" xmlns:vCard4="http://www.w3.org/2006/vcard/ns#" xmlns:bqbiol="http://biomodels.net/biology-qualifiers/" xmlns:bqmodel="http://biomodels.net/model-qualifiers/">
            <rdf:Description rdf:about="#meta_M_glucys_c">
              <bqbiol:is>
                <rdf:Bag>
                  <rdf:li rdf:resource="https://identifiers.org/bigg.metabolite/glucys"/>
                  <rdf:li rdf:resource="https://identifiers.org/biocyc/META:L-GAMMA-GLUTAMYLCYSTEINE"/>
                  <rdf:li rdf:resource="https://identifiers.org/chebi/CHEBI:24194"/>
                  <rdf:li rdf:resource="https://identifiers.org/chebi/CHEBI:39975"/>
                  <rdf:li rdf:resource="https://identifiers.org/chebi/CHEBI:17515"/>
                  <rdf:li rdf:resource="https://identifiers.org/chebi/CHEBI:17971"/>
                  <rdf:li rdf:resource="https://identifiers.org/chebi/CHEBI:10566"/>
                  <rdf:li rdf:resource="https://identifiers.org/chebi/CHEBI:58173"/>
                  <rdf:li rdf:resource="https://identifiers.org/chebi/CHEBI:10570"/>
                  <rdf:li rdf:resource="https://identifiers.org/chebi/CHEBI:24185"/>
                  <rdf:li rdf:resource="https://identifiers.org/chebi/CHEBI:12404"/>
                  <rdf:li rdf:resource="https://identifiers.org/chebi/CHEBI:12400"/>
                  <rdf:li rdf:resource="https://identifiers.org/hmdb/HMDB01049"/>
                  <rdf:li rdf:resource="https://identifiers.org/inchi_key/RITKHVBHSGLULN-WHFBIAKZSA-M"/>
                  <rdf:li rdf:resource="https://identifiers.org/kegg.compound/C00669"/>
                  <rdf:li rdf:resource="https://identifiers.org/metanetx.chemical/MNXM412"/>
                  <rdf:li rdf:resource="https://identifiers.org/reactome.compound/174393"/>
                  <rdf:li rdf:resource="https://identifiers.org/sabiork/5172"/>
                  <rdf:li rdf:resource="https://identifiers.org/seed.compound/cpd00506"/>
                </rdf:Bag>
              </bqbiol:is>
            </rdf:Description>
          </rdf:RDF>
        </annotation>
      </species>
      <species metaid="meta_M_fe3mcbtt_c" sboTerm="SBO:0000247" id="M_fe3mcbtt_c" name="Iron III  chelated mycobactin T" compartment="c" hasOnlySubstanceUnits="false" boundaryCondition="false" constant="false" fbc:charge="5" fbc:chemicalFormula="C43H71N5O10Fe">
        <notes>
          <html xmlns="http://www.w3.org/1999/xhtml">
            <p>original_bigg_ids: [&apos;fe3mcbtt_c&apos;]</p>
          </html>
        </notes>
        <annotation>
          <rdf:RDF xmlns:rdf="http://www.w3.org/1999/02/22-rdf-syntax-ns#" xmlns:dcterms="http://purl.org/dc/terms/" xmlns:vCard="http://www.w3.org/2001/vcard-rdf/3.0#" xmlns:vCard4="http://www.w3.org/2006/vcard/ns#" xmlns:bqbiol="http://biomodels.net/biology-qualifiers/" xmlns:bqmodel="http://biomodels.net/model-qualifiers/">
            <rdf:Description rdf:about="#meta_M_fe3mcbtt_c">
              <bqbiol:is>
                <rdf:Bag>
                  <rdf:li rdf:resource="https://identifiers.org/bigg.metabolite/fe3mcbtt"/>
                </rdf:Bag>
              </bqbiol:is>
            </rdf:Description>
          </rdf:RDF>
        </annotation>
      </species>
      <species metaid="meta_M_glutar_c" sboTerm="SBO:0000247" id="M_glutar_c" name="Glutarate" compartment="c" hasOnlySubstanceUnits="false" boundaryCondition="false" constant="false" fbc:charge="-2" fbc:chemicalFormula="C5H6O4">
        <notes>
          <html xmlns="http://www.w3.org/1999/xhtml">
            <p>original_bigg_ids: [&apos;glutar_c&apos;]</p>
          </html>
        </notes>
        <annotation>
          <rdf:RDF xmlns:rdf="http://www.w3.org/1999/02/22-rdf-syntax-ns#" xmlns:dcterms="http://purl.org/dc/terms/" xmlns:vCard="http://www.w3.org/2001/vcard-rdf/3.0#" xmlns:vCard4="http://www.w3.org/2006/vcard/ns#" xmlns:bqbiol="http://biomodels.net/biology-qualifiers/" xmlns:bqmodel="http://biomodels.net/model-qualifiers/">
            <rdf:Description rdf:about="#meta_M_glutar_c">
              <bqbiol:is>
                <rdf:Bag>
                  <rdf:li rdf:resource="https://identifiers.org/bigg.metabolite/glutar"/>
                  <rdf:li rdf:resource="https://identifiers.org/biocyc/META:GLUTARATE"/>
                  <rdf:li rdf:resource="https://identifiers.org/chebi/CHEBI:24329"/>
                  <rdf:li rdf:resource="https://identifiers.org/chebi/CHEBI:35907"/>
                  <rdf:li rdf:resource="https://identifiers.org/chebi/CHEBI:14322"/>
                  <rdf:li rdf:resource="https://identifiers.org/chebi/CHEBI:30921"/>
                  <rdf:li rdf:resource="https://identifiers.org/chebi/CHEBI:24330"/>
                  <rdf:li rdf:resource="https://identifiers.org/chebi/CHEBI:24327"/>
                  <rdf:li rdf:resource="https://identifiers.org/chebi/CHEBI:43097"/>
                  <rdf:li rdf:resource="https://identifiers.org/chebi/CHEBI:17859"/>
                  <rdf:li rdf:resource="https://identifiers.org/chebi/CHEBI:35906"/>
                  <rdf:li rdf:resource="https://identifiers.org/chebi/CHEBI:30922"/>
                  <rdf:li rdf:resource="https://identifiers.org/chebi/CHEBI:5434"/>
                  <rdf:li rdf:resource="https://identifiers.org/envipath/5882df9c-dae1-4d80-a40e-db4724271456/compound/be5d9659-482e-4ea5-b17e-fc2b0ffccc58"/>
                  <rdf:li rdf:resource="https://identifiers.org/hmdb/HMDB00661"/>
                  <rdf:li rdf:resource="https://identifiers.org/inchi_key/JFCQEDHGNNZCLN-UHFFFAOYSA-L"/>
                  <rdf:li rdf:resource="https://identifiers.org/kegg.compound/C00489"/>
                  <rdf:li rdf:resource="https://identifiers.org/metanetx.chemical/MNXM1021"/>
                  <rdf:li rdf:resource="https://identifiers.org/sabiork/2058"/>
                  <rdf:li rdf:resource="https://identifiers.org/seed.compound/cpd00379"/>
                </rdf:Bag>
              </bqbiol:is>
            </rdf:Description>
          </rdf:RDF>
        </annotation>
      </species>
      <species metaid="meta_M_glcn_p" sboTerm="SBO:0000247" id="M_glcn_p" name="D-Gluconate" compartment="p" hasOnlySubstanceUnits="false" boundaryCondition="false" constant="false" fbc:charge="-1" fbc:chemicalFormula="C6H11O7">
        <notes>
          <html xmlns="http://www.w3.org/1999/xhtml">
            <p>original_bigg_ids: [&apos;glcn_p&apos;]</p>
          </html>
        </notes>
        <annotation>
          <rdf:RDF xmlns:rdf="http://www.w3.org/1999/02/22-rdf-syntax-ns#" xmlns:dcterms="http://purl.org/dc/terms/" xmlns:vCard="http://www.w3.org/2001/vcard-rdf/3.0#" xmlns:vCard4="http://www.w3.org/2006/vcard/ns#" xmlns:bqbiol="http://biomodels.net/biology-qualifiers/" xmlns:bqmodel="http://biomodels.net/model-qualifiers/">
            <rdf:Description rdf:about="#meta_M_glcn_p">
              <bqbiol:is>
                <rdf:Bag>
                  <rdf:li rdf:resource="https://identifiers.org/bigg.metabolite/glcn"/>
                  <rdf:li rdf:resource="https://identifiers.org/biocyc/META:GLUCONATE"/>
                  <rdf:li rdf:resource="https://identifiers.org/chebi/CHEBI:20983"/>
                  <rdf:li rdf:resource="https://identifiers.org/chebi/CHEBI:20985"/>
                  <rdf:li rdf:resource="https://identifiers.org/chebi/CHEBI:18391"/>
                  <rdf:li rdf:resource="https://identifiers.org/chebi/CHEBI:20986"/>
                  <rdf:li rdf:resource="https://identifiers.org/chebi/CHEBI:24265"/>
                  <rdf:li rdf:resource="https://identifiers.org/chebi/CHEBI:24266"/>
                  <rdf:li rdf:resource="https://identifiers.org/chebi/CHEBI:12955"/>
                  <rdf:li rdf:resource="https://identifiers.org/chebi/CHEBI:33198"/>
                  <rdf:li rdf:resource="https://identifiers.org/chebi/CHEBI:4157"/>
                  <rdf:li rdf:resource="https://identifiers.org/chebi/CHEBI:42715"/>
                  <rdf:li rdf:resource="https://identifiers.org/hmdb/HMDB00625"/>
                  <rdf:li rdf:resource="https://identifiers.org/hmdb/HMDB03373"/>
                  <rdf:li rdf:resource="https://identifiers.org/inchi_key/RGHNJXZEOKUKBD-SQOUGZDYSA-M"/>
                  <rdf:li rdf:resource="https://identifiers.org/kegg.compound/C00257"/>
                  <rdf:li rdf:resource="https://identifiers.org/metanetx.chemical/MNXM341"/>
                  <rdf:li rdf:resource="https://identifiers.org/sabiork/23420"/>
                  <rdf:li rdf:resource="https://identifiers.org/sabiork/1998"/>
                  <rdf:li rdf:resource="https://identifiers.org/seed.compound/cpd00222"/>
                </rdf:Bag>
              </bqbiol:is>
            </rdf:Description>
          </rdf:RDF>
        </annotation>
      </species>
      <species metaid="meta_M_fe3mcbtt_e" sboTerm="SBO:0000247" id="M_fe3mcbtt_e" name="Iron III  chelated mycobactin T" compartment="e" hasOnlySubstanceUnits="false" boundaryCondition="false" constant="false" fbc:charge="5" fbc:chemicalFormula="C43H71N5O10Fe">
        <notes>
          <html xmlns="http://www.w3.org/1999/xhtml">
            <p>original_bigg_ids: [&apos;fe3mcbtt_e&apos;]</p>
          </html>
        </notes>
        <annotation>
          <rdf:RDF xmlns:rdf="http://www.w3.org/1999/02/22-rdf-syntax-ns#" xmlns:dcterms="http://purl.org/dc/terms/" xmlns:vCard="http://www.w3.org/2001/vcard-rdf/3.0#" xmlns:vCard4="http://www.w3.org/2006/vcard/ns#" xmlns:bqbiol="http://biomodels.net/biology-qualifiers/" xmlns:bqmodel="http://biomodels.net/model-qualifiers/">
            <rdf:Description rdf:about="#meta_M_fe3mcbtt_e">
              <bqbiol:is>
                <rdf:Bag>
                  <rdf:li rdf:resource="https://identifiers.org/bigg.metabolite/fe3mcbtt"/>
                </rdf:Bag>
              </bqbiol:is>
            </rdf:Description>
          </rdf:RDF>
        </annotation>
      </species>
      <species metaid="meta_M_glcr_c" sboTerm="SBO:0000247" id="M_glcr_c" name="D-Glucarate" compartment="c" hasOnlySubstanceUnits="false" boundaryCondition="false" constant="false" fbc:charge="-2" fbc:chemicalFormula="C6H8O8">
        <notes>
          <html xmlns="http://www.w3.org/1999/xhtml">
            <p>original_bigg_ids: [&apos;glcr_c&apos;]</p>
          </html>
        </notes>
        <annotation>
          <rdf:RDF xmlns:rdf="http://www.w3.org/1999/02/22-rdf-syntax-ns#" xmlns:dcterms="http://purl.org/dc/terms/" xmlns:vCard="http://www.w3.org/2001/vcard-rdf/3.0#" xmlns:vCard4="http://www.w3.org/2006/vcard/ns#" xmlns:bqbiol="http://biomodels.net/biology-qualifiers/" xmlns:bqmodel="http://biomodels.net/model-qualifiers/">
            <rdf:Description rdf:about="#meta_M_glcr_c">
              <bqbiol:is>
                <rdf:Bag>
                  <rdf:li rdf:resource="https://identifiers.org/bigg.metabolite/glcr"/>
                  <rdf:li rdf:resource="https://identifiers.org/biocyc/META:D-GLUCARATE"/>
                  <rdf:li rdf:resource="https://identifiers.org/chebi/CHEBI:42731"/>
                  <rdf:li rdf:resource="https://identifiers.org/chebi/CHEBI:20982"/>
                  <rdf:li rdf:resource="https://identifiers.org/chebi/CHEBI:16002"/>
                  <rdf:li rdf:resource="https://identifiers.org/chebi/CHEBI:12953"/>
                  <rdf:li rdf:resource="https://identifiers.org/chebi/CHEBI:4155"/>
                  <rdf:li rdf:resource="https://identifiers.org/chebi/CHEBI:33801"/>
                  <rdf:li rdf:resource="https://identifiers.org/chebi/CHEBI:20980"/>
                  <rdf:li rdf:resource="https://identifiers.org/chebi/CHEBI:30612"/>
                  <rdf:li rdf:resource="https://identifiers.org/hmdb/HMDB29881"/>
                  <rdf:li rdf:resource="https://identifiers.org/hmdb/HMDB00663"/>
                  <rdf:li rdf:resource="https://identifiers.org/inchi_key/DSLZVSRJTYRBFB-LLEIAEIESA-L"/>
                  <rdf:li rdf:resource="https://identifiers.org/kegg.compound/C00818"/>
                  <rdf:li rdf:resource="https://identifiers.org/lipidmaps/LMFA01170108"/>
                  <rdf:li rdf:resource="https://identifiers.org/metanetx.chemical/MNXM744"/>
                  <rdf:li rdf:resource="https://identifiers.org/sabiork/5252"/>
                  <rdf:li rdf:resource="https://identifiers.org/sabiork/5542"/>
                  <rdf:li rdf:resource="https://identifiers.org/seed.compound/cpd00571"/>
                  <rdf:li rdf:resource="https://identifiers.org/seed.compound/cpd00984"/>
                  <rdf:li rdf:resource="https://identifiers.org/seed.compound/cpd01246"/>
                  <rdf:li rdf:resource="https://identifiers.org/seed.compound/cpd00609"/>
                </rdf:Bag>
              </bqbiol:is>
            </rdf:Description>
          </rdf:RDF>
        </annotation>
      </species>
      <species metaid="meta_M_glcr_e" sboTerm="SBO:0000247" id="M_glcr_e" name="D-Glucarate" compartment="e" hasOnlySubstanceUnits="false" boundaryCondition="false" constant="false" fbc:charge="-2" fbc:chemicalFormula="C6H8O8">
        <notes>
          <html xmlns="http://www.w3.org/1999/xhtml">
            <p>original_bigg_ids: [&apos;glcr_e&apos;]</p>
          </html>
        </notes>
        <annotation>
          <rdf:RDF xmlns:rdf="http://www.w3.org/1999/02/22-rdf-syntax-ns#" xmlns:dcterms="http://purl.org/dc/terms/" xmlns:vCard="http://www.w3.org/2001/vcard-rdf/3.0#" xmlns:vCard4="http://www.w3.org/2006/vcard/ns#" xmlns:bqbiol="http://biomodels.net/biology-qualifiers/" xmlns:bqmodel="http://biomodels.net/model-qualifiers/">
            <rdf:Description rdf:about="#meta_M_glcr_e">
              <bqbiol:is>
                <rdf:Bag>
                  <rdf:li rdf:resource="https://identifiers.org/bigg.metabolite/glcr"/>
                  <rdf:li rdf:resource="https://identifiers.org/biocyc/META:D-GLUCARATE"/>
                  <rdf:li rdf:resource="https://identifiers.org/chebi/CHEBI:42731"/>
                  <rdf:li rdf:resource="https://identifiers.org/chebi/CHEBI:20982"/>
                  <rdf:li rdf:resource="https://identifiers.org/chebi/CHEBI:16002"/>
                  <rdf:li rdf:resource="https://identifiers.org/chebi/CHEBI:12953"/>
                  <rdf:li rdf:resource="https://identifiers.org/chebi/CHEBI:4155"/>
                  <rdf:li rdf:resource="https://identifiers.org/chebi/CHEBI:33801"/>
                  <rdf:li rdf:resource="https://identifiers.org/chebi/CHEBI:20980"/>
                  <rdf:li rdf:resource="https://identifiers.org/chebi/CHEBI:30612"/>
                  <rdf:li rdf:resource="https://identifiers.org/hmdb/HMDB29881"/>
                  <rdf:li rdf:resource="https://identifiers.org/hmdb/HMDB00663"/>
                  <rdf:li rdf:resource="https://identifiers.org/inchi_key/DSLZVSRJTYRBFB-LLEIAEIESA-L"/>
                  <rdf:li rdf:resource="https://identifiers.org/kegg.compound/C00818"/>
                  <rdf:li rdf:resource="https://identifiers.org/lipidmaps/LMFA01170108"/>
                  <rdf:li rdf:resource="https://identifiers.org/metanetx.chemical/MNXM744"/>
                  <rdf:li rdf:resource="https://identifiers.org/sabiork/5252"/>
                  <rdf:li rdf:resource="https://identifiers.org/sabiork/5542"/>
                  <rdf:li rdf:resource="https://identifiers.org/seed.compound/cpd00571"/>
                  <rdf:li rdf:resource="https://identifiers.org/seed.compound/cpd00984"/>
                  <rdf:li rdf:resource="https://identifiers.org/seed.compound/cpd01246"/>
                  <rdf:li rdf:resource="https://identifiers.org/seed.compound/cpd00609"/>
                </rdf:Bag>
              </bqbiol:is>
            </rdf:Description>
          </rdf:RDF>
        </annotation>
      </species>
      <species metaid="meta_M_fe3mcbtt_p" sboTerm="SBO:0000247" id="M_fe3mcbtt_p" name="Iron III  chelated mycobactin T" compartment="p" hasOnlySubstanceUnits="false" boundaryCondition="false" constant="false" fbc:charge="5" fbc:chemicalFormula="C43H71N5O10Fe">
        <notes>
          <html xmlns="http://www.w3.org/1999/xhtml">
            <p>original_bigg_ids: [&apos;fe3mcbtt_p&apos;]</p>
          </html>
        </notes>
        <annotation>
          <rdf:RDF xmlns:rdf="http://www.w3.org/1999/02/22-rdf-syntax-ns#" xmlns:dcterms="http://purl.org/dc/terms/" xmlns:vCard="http://www.w3.org/2001/vcard-rdf/3.0#" xmlns:vCard4="http://www.w3.org/2006/vcard/ns#" xmlns:bqbiol="http://biomodels.net/biology-qualifiers/" xmlns:bqmodel="http://biomodels.net/model-qualifiers/">
            <rdf:Description rdf:about="#meta_M_fe3mcbtt_p">
              <bqbiol:is>
                <rdf:Bag>
                  <rdf:li rdf:resource="https://identifiers.org/bigg.metabolite/fe3mcbtt"/>
                </rdf:Bag>
              </bqbiol:is>
            </rdf:Description>
          </rdf:RDF>
        </annotation>
      </species>
      <species metaid="meta_M_glcr_p" sboTerm="SBO:0000247" id="M_glcr_p" name="D-Glucarate" compartment="p" hasOnlySubstanceUnits="false" boundaryCondition="false" constant="false" fbc:charge="-2" fbc:chemicalFormula="C6H8O8">
        <notes>
          <html xmlns="http://www.w3.org/1999/xhtml">
            <p>original_bigg_ids: [&apos;glcr_p&apos;]</p>
          </html>
        </notes>
        <annotation>
          <rdf:RDF xmlns:rdf="http://www.w3.org/1999/02/22-rdf-syntax-ns#" xmlns:dcterms="http://purl.org/dc/terms/" xmlns:vCard="http://www.w3.org/2001/vcard-rdf/3.0#" xmlns:vCard4="http://www.w3.org/2006/vcard/ns#" xmlns:bqbiol="http://biomodels.net/biology-qualifiers/" xmlns:bqmodel="http://biomodels.net/model-qualifiers/">
            <rdf:Description rdf:about="#meta_M_glcr_p">
              <bqbiol:is>
                <rdf:Bag>
                  <rdf:li rdf:resource="https://identifiers.org/bigg.metabolite/glcr"/>
                  <rdf:li rdf:resource="https://identifiers.org/biocyc/META:D-GLUCARATE"/>
                  <rdf:li rdf:resource="https://identifiers.org/chebi/CHEBI:42731"/>
                  <rdf:li rdf:resource="https://identifiers.org/chebi/CHEBI:20982"/>
                  <rdf:li rdf:resource="https://identifiers.org/chebi/CHEBI:16002"/>
                  <rdf:li rdf:resource="https://identifiers.org/chebi/CHEBI:12953"/>
                  <rdf:li rdf:resource="https://identifiers.org/chebi/CHEBI:4155"/>
                  <rdf:li rdf:resource="https://identifiers.org/chebi/CHEBI:33801"/>
                  <rdf:li rdf:resource="https://identifiers.org/chebi/CHEBI:20980"/>
                  <rdf:li rdf:resource="https://identifiers.org/chebi/CHEBI:30612"/>
                  <rdf:li rdf:resource="https://identifiers.org/hmdb/HMDB29881"/>
                  <rdf:li rdf:resource="https://identifiers.org/hmdb/HMDB00663"/>
                  <rdf:li rdf:resource="https://identifiers.org/inchi_key/DSLZVSRJTYRBFB-LLEIAEIESA-L"/>
                  <rdf:li rdf:resource="https://identifiers.org/kegg.compound/C00818"/>
                  <rdf:li rdf:resource="https://identifiers.org/lipidmaps/LMFA01170108"/>
                  <rdf:li rdf:resource="https://identifiers.org/metanetx.chemical/MNXM744"/>
                  <rdf:li rdf:resource="https://identifiers.org/sabiork/5252"/>
                  <rdf:li rdf:resource="https://identifiers.org/sabiork/5542"/>
                  <rdf:li rdf:resource="https://identifiers.org/seed.compound/cpd00571"/>
                  <rdf:li rdf:resource="https://identifiers.org/seed.compound/cpd00984"/>
                  <rdf:li rdf:resource="https://identifiers.org/seed.compound/cpd01246"/>
                  <rdf:li rdf:resource="https://identifiers.org/seed.compound/cpd00609"/>
                </rdf:Bag>
              </bqbiol:is>
            </rdf:Description>
          </rdf:RDF>
        </annotation>
      </species>
      <species metaid="meta_M_glutar_e" sboTerm="SBO:0000247" id="M_glutar_e" name="Glutarate" compartment="e" hasOnlySubstanceUnits="false" boundaryCondition="false" constant="false" fbc:charge="-2" fbc:chemicalFormula="C5H6O4">
        <notes>
          <html xmlns="http://www.w3.org/1999/xhtml">
            <p>original_bigg_ids: [&apos;glutar_e&apos;]</p>
          </html>
        </notes>
        <annotation>
          <rdf:RDF xmlns:rdf="http://www.w3.org/1999/02/22-rdf-syntax-ns#" xmlns:dcterms="http://purl.org/dc/terms/" xmlns:vCard="http://www.w3.org/2001/vcard-rdf/3.0#" xmlns:vCard4="http://www.w3.org/2006/vcard/ns#" xmlns:bqbiol="http://biomodels.net/biology-qualifiers/" xmlns:bqmodel="http://biomodels.net/model-qualifiers/">
            <rdf:Description rdf:about="#meta_M_glutar_e">
              <bqbiol:is>
                <rdf:Bag>
                  <rdf:li rdf:resource="https://identifiers.org/bigg.metabolite/glutar"/>
                  <rdf:li rdf:resource="https://identifiers.org/biocyc/META:GLUTARATE"/>
                  <rdf:li rdf:resource="https://identifiers.org/chebi/CHEBI:24329"/>
                  <rdf:li rdf:resource="https://identifiers.org/chebi/CHEBI:35907"/>
                  <rdf:li rdf:resource="https://identifiers.org/chebi/CHEBI:14322"/>
                  <rdf:li rdf:resource="https://identifiers.org/chebi/CHEBI:30921"/>
                  <rdf:li rdf:resource="https://identifiers.org/chebi/CHEBI:24330"/>
                  <rdf:li rdf:resource="https://identifiers.org/chebi/CHEBI:24327"/>
                  <rdf:li rdf:resource="https://identifiers.org/chebi/CHEBI:43097"/>
                  <rdf:li rdf:resource="https://identifiers.org/chebi/CHEBI:17859"/>
                  <rdf:li rdf:resource="https://identifiers.org/chebi/CHEBI:35906"/>
                  <rdf:li rdf:resource="https://identifiers.org/chebi/CHEBI:30922"/>
                  <rdf:li rdf:resource="https://identifiers.org/chebi/CHEBI:5434"/>
                  <rdf:li rdf:resource="https://identifiers.org/envipath/5882df9c-dae1-4d80-a40e-db4724271456/compound/be5d9659-482e-4ea5-b17e-fc2b0ffccc58"/>
                  <rdf:li rdf:resource="https://identifiers.org/hmdb/HMDB00661"/>
                  <rdf:li rdf:resource="https://identifiers.org/inchi_key/JFCQEDHGNNZCLN-UHFFFAOYSA-L"/>
                  <rdf:li rdf:resource="https://identifiers.org/kegg.compound/C00489"/>
                  <rdf:li rdf:resource="https://identifiers.org/metanetx.chemical/MNXM1021"/>
                  <rdf:li rdf:resource="https://identifiers.org/sabiork/2058"/>
                  <rdf:li rdf:resource="https://identifiers.org/seed.compound/cpd00379"/>
                </rdf:Bag>
              </bqbiol:is>
            </rdf:Description>
          </rdf:RDF>
        </annotation>
      </species>
      <species metaid="meta_M_fe3pyovd_e" sboTerm="SBO:0000247" id="M_fe3pyovd_e" name="Ferrypyoverdine" compartment="e" hasOnlySubstanceUnits="false" boundaryCondition="false" constant="false" fbc:charge="3" fbc:chemicalFormula="RFe">
        <notes>
          <html xmlns="http://www.w3.org/1999/xhtml">
            <p>original_bigg_ids: [&apos;fe3pyovd_e&apos;]</p>
          </html>
        </notes>
        <annotation>
          <rdf:RDF xmlns:rdf="http://www.w3.org/1999/02/22-rdf-syntax-ns#" xmlns:dcterms="http://purl.org/dc/terms/" xmlns:vCard="http://www.w3.org/2001/vcard-rdf/3.0#" xmlns:vCard4="http://www.w3.org/2006/vcard/ns#" xmlns:bqbiol="http://biomodels.net/biology-qualifiers/" xmlns:bqmodel="http://biomodels.net/model-qualifiers/">
            <rdf:Description rdf:about="#meta_M_fe3pyovd_e">
              <bqbiol:is>
                <rdf:Bag>
                  <rdf:li rdf:resource="https://identifiers.org/bigg.metabolite/fe3pyovd"/>
                </rdf:Bag>
              </bqbiol:is>
            </rdf:Description>
          </rdf:RDF>
        </annotation>
      </species>
      <species metaid="meta_M_glutar_p" sboTerm="SBO:0000247" id="M_glutar_p" name="Glutarate" compartment="p" hasOnlySubstanceUnits="false" boundaryCondition="false" constant="false" fbc:charge="-2" fbc:chemicalFormula="C5H6O4">
        <notes>
          <html xmlns="http://www.w3.org/1999/xhtml">
            <p>original_bigg_ids: [&apos;glutar_p&apos;]</p>
          </html>
        </notes>
        <annotation>
          <rdf:RDF xmlns:rdf="http://www.w3.org/1999/02/22-rdf-syntax-ns#" xmlns:dcterms="http://purl.org/dc/terms/" xmlns:vCard="http://www.w3.org/2001/vcard-rdf/3.0#" xmlns:vCard4="http://www.w3.org/2006/vcard/ns#" xmlns:bqbiol="http://biomodels.net/biology-qualifiers/" xmlns:bqmodel="http://biomodels.net/model-qualifiers/">
            <rdf:Description rdf:about="#meta_M_glutar_p">
              <bqbiol:is>
                <rdf:Bag>
                  <rdf:li rdf:resource="https://identifiers.org/bigg.metabolite/glutar"/>
                  <rdf:li rdf:resource="https://identifiers.org/biocyc/META:GLUTARATE"/>
                  <rdf:li rdf:resource="https://identifiers.org/chebi/CHEBI:24329"/>
                  <rdf:li rdf:resource="https://identifiers.org/chebi/CHEBI:35907"/>
                  <rdf:li rdf:resource="https://identifiers.org/chebi/CHEBI:14322"/>
                  <rdf:li rdf:resource="https://identifiers.org/chebi/CHEBI:30921"/>
                  <rdf:li rdf:resource="https://identifiers.org/chebi/CHEBI:24330"/>
                  <rdf:li rdf:resource="https://identifiers.org/chebi/CHEBI:24327"/>
                  <rdf:li rdf:resource="https://identifiers.org/chebi/CHEBI:43097"/>
                  <rdf:li rdf:resource="https://identifiers.org/chebi/CHEBI:17859"/>
                  <rdf:li rdf:resource="https://identifiers.org/chebi/CHEBI:35906"/>
                  <rdf:li rdf:resource="https://identifiers.org/chebi/CHEBI:30922"/>
                  <rdf:li rdf:resource="https://identifiers.org/chebi/CHEBI:5434"/>
                  <rdf:li rdf:resource="https://identifiers.org/envipath/5882df9c-dae1-4d80-a40e-db4724271456/compound/be5d9659-482e-4ea5-b17e-fc2b0ffccc58"/>
                  <rdf:li rdf:resource="https://identifiers.org/hmdb/HMDB00661"/>
                  <rdf:li rdf:resource="https://identifiers.org/inchi_key/JFCQEDHGNNZCLN-UHFFFAOYSA-L"/>
                  <rdf:li rdf:resource="https://identifiers.org/kegg.compound/C00489"/>
                  <rdf:li rdf:resource="https://identifiers.org/metanetx.chemical/MNXM1021"/>
                  <rdf:li rdf:resource="https://identifiers.org/sabiork/2058"/>
                  <rdf:li rdf:resource="https://identifiers.org/seed.compound/cpd00379"/>
                </rdf:Bag>
              </bqbiol:is>
            </rdf:Description>
          </rdf:RDF>
        </annotation>
      </species>
      <species metaid="meta_M_glcur_c" sboTerm="SBO:0000247" id="M_glcur_c" name="D-Glucuronate" compartment="c" hasOnlySubstanceUnits="false" boundaryCondition="false" constant="false" fbc:charge="-1" fbc:chemicalFormula="C6H9O7">
        <notes>
          <html xmlns="http://www.w3.org/1999/xhtml">
            <p>original_bigg_ids: [&apos;glcur_c&apos;]</p>
          </html>
        </notes>
        <annotation>
          <rdf:RDF xmlns:rdf="http://www.w3.org/1999/02/22-rdf-syntax-ns#" xmlns:dcterms="http://purl.org/dc/terms/" xmlns:vCard="http://www.w3.org/2001/vcard-rdf/3.0#" xmlns:vCard4="http://www.w3.org/2006/vcard/ns#" xmlns:bqbiol="http://biomodels.net/biology-qualifiers/" xmlns:bqmodel="http://biomodels.net/model-qualifiers/">
            <rdf:Description rdf:about="#meta_M_glcur_c">
              <bqbiol:is>
                <rdf:Bag>
                  <rdf:li rdf:resource="https://identifiers.org/bigg.metabolite/glcur"/>
                  <rdf:li rdf:resource="https://identifiers.org/biocyc/META:D-Glucopyranuronate"/>
                  <rdf:li rdf:resource="https://identifiers.org/chebi/CHEBI:12975"/>
                  <rdf:li rdf:resource="https://identifiers.org/chebi/CHEBI:24297"/>
                  <rdf:li rdf:resource="https://identifiers.org/chebi/CHEBI:21013"/>
                  <rdf:li rdf:resource="https://identifiers.org/chebi/CHEBI:47952"/>
                  <rdf:li rdf:resource="https://identifiers.org/chebi/CHEBI:24298"/>
                  <rdf:li rdf:resource="https://identifiers.org/chebi/CHEBI:4178"/>
                  <rdf:li rdf:resource="https://identifiers.org/chebi/CHEBI:58720"/>
                  <rdf:li rdf:resource="https://identifiers.org/chebi/CHEBI:15748"/>
                  <rdf:li rdf:resource="https://identifiers.org/inchi_key/AEMOLEFTQBMNLQ-AQKNRBDQSA-M"/>
                  <rdf:li rdf:resource="https://identifiers.org/kegg.compound/C00191"/>
                  <rdf:li rdf:resource="https://identifiers.org/metanetx.chemical/MNXM241"/>
                  <rdf:li rdf:resource="https://identifiers.org/sabiork/26257"/>
                  <rdf:li rdf:resource="https://identifiers.org/seed.compound/cpd00164"/>
                </rdf:Bag>
              </bqbiol:is>
            </rdf:Description>
          </rdf:RDF>
        </annotation>
      </species>
      <species metaid="meta_M_fe3pyovd_kt_e" sboTerm="SBO:0000247" id="M_fe3pyovd_kt_e" name="Ferrypyoverdine  P putida KT2440 specific" compartment="e" hasOnlySubstanceUnits="false" boundaryCondition="false" constant="false" fbc:charge="2" fbc:chemicalFormula="C27H47FeN10O15">
        <notes>
          <html xmlns="http://www.w3.org/1999/xhtml">
            <p>original_bigg_ids: [&apos;fe3pyovd_kt_e&apos;]</p>
          </html>
        </notes>
        <annotation>
          <rdf:RDF xmlns:rdf="http://www.w3.org/1999/02/22-rdf-syntax-ns#" xmlns:dcterms="http://purl.org/dc/terms/" xmlns:vCard="http://www.w3.org/2001/vcard-rdf/3.0#" xmlns:vCard4="http://www.w3.org/2006/vcard/ns#" xmlns:bqbiol="http://biomodels.net/biology-qualifiers/" xmlns:bqmodel="http://biomodels.net/model-qualifiers/">
            <rdf:Description rdf:about="#meta_M_fe3pyovd_kt_e">
              <bqbiol:is>
                <rdf:Bag>
                  <rdf:li rdf:resource="https://identifiers.org/bigg.metabolite/fe3pyovd_kt"/>
                </rdf:Bag>
              </bqbiol:is>
            </rdf:Description>
          </rdf:RDF>
        </annotation>
      </species>
      <species metaid="meta_M_glcur_e" sboTerm="SBO:0000247" id="M_glcur_e" name="D-Glucuronate" compartment="e" hasOnlySubstanceUnits="false" boundaryCondition="false" constant="false" fbc:charge="-1" fbc:chemicalFormula="C6H9O7">
        <notes>
          <html xmlns="http://www.w3.org/1999/xhtml">
            <p>original_bigg_ids: [&apos;glcur_e&apos;]</p>
          </html>
        </notes>
        <annotation>
          <rdf:RDF xmlns:rdf="http://www.w3.org/1999/02/22-rdf-syntax-ns#" xmlns:dcterms="http://purl.org/dc/terms/" xmlns:vCard="http://www.w3.org/2001/vcard-rdf/3.0#" xmlns:vCard4="http://www.w3.org/2006/vcard/ns#" xmlns:bqbiol="http://biomodels.net/biology-qualifiers/" xmlns:bqmodel="http://biomodels.net/model-qualifiers/">
            <rdf:Description rdf:about="#meta_M_glcur_e">
              <bqbiol:is>
                <rdf:Bag>
                  <rdf:li rdf:resource="https://identifiers.org/bigg.metabolite/glcur"/>
                  <rdf:li rdf:resource="https://identifiers.org/biocyc/META:D-Glucopyranuronate"/>
                  <rdf:li rdf:resource="https://identifiers.org/chebi/CHEBI:12975"/>
                  <rdf:li rdf:resource="https://identifiers.org/chebi/CHEBI:24297"/>
                  <rdf:li rdf:resource="https://identifiers.org/chebi/CHEBI:21013"/>
                  <rdf:li rdf:resource="https://identifiers.org/chebi/CHEBI:47952"/>
                  <rdf:li rdf:resource="https://identifiers.org/chebi/CHEBI:24298"/>
                  <rdf:li rdf:resource="https://identifiers.org/chebi/CHEBI:4178"/>
                  <rdf:li rdf:resource="https://identifiers.org/chebi/CHEBI:58720"/>
                  <rdf:li rdf:resource="https://identifiers.org/chebi/CHEBI:15748"/>
                  <rdf:li rdf:resource="https://identifiers.org/inchi_key/AEMOLEFTQBMNLQ-AQKNRBDQSA-M"/>
                  <rdf:li rdf:resource="https://identifiers.org/kegg.compound/C00191"/>
                  <rdf:li rdf:resource="https://identifiers.org/metanetx.chemical/MNXM241"/>
                  <rdf:li rdf:resource="https://identifiers.org/sabiork/26257"/>
                  <rdf:li rdf:resource="https://identifiers.org/seed.compound/cpd00164"/>
                </rdf:Bag>
              </bqbiol:is>
            </rdf:Description>
          </rdf:RDF>
        </annotation>
      </species>
      <species metaid="meta_M_glutcoa_c" sboTerm="SBO:0000247" id="M_glutcoa_c" name="Glutaryl-CoA mitochondria" compartment="c" hasOnlySubstanceUnits="false" boundaryCondition="false" constant="false" fbc:charge="-5" fbc:chemicalFormula="C26H37N7O19P3S">
        <notes>
          <html xmlns="http://www.w3.org/1999/xhtml">
            <p>original_bigg_ids: [&apos;glutcoa_c&apos;]</p>
          </html>
        </notes>
        <annotation>
          <rdf:RDF xmlns:rdf="http://www.w3.org/1999/02/22-rdf-syntax-ns#" xmlns:dcterms="http://purl.org/dc/terms/" xmlns:vCard="http://www.w3.org/2001/vcard-rdf/3.0#" xmlns:vCard4="http://www.w3.org/2006/vcard/ns#" xmlns:bqbiol="http://biomodels.net/biology-qualifiers/" xmlns:bqmodel="http://biomodels.net/model-qualifiers/">
            <rdf:Description rdf:about="#meta_M_glutcoa_c">
              <bqbiol:is>
                <rdf:Bag>
                  <rdf:li rdf:resource="https://identifiers.org/bigg.metabolite/glutcoa"/>
                  <rdf:li rdf:resource="https://identifiers.org/biocyc/META:GLUTARYL-COA"/>
                  <rdf:li rdf:resource="https://identifiers.org/chebi/CHEBI:57378"/>
                  <rdf:li rdf:resource="https://identifiers.org/chebi/CHEBI:24332"/>
                  <rdf:li rdf:resource="https://identifiers.org/chebi/CHEBI:15524"/>
                  <rdf:li rdf:resource="https://identifiers.org/chebi/CHEBI:5436"/>
                  <rdf:li rdf:resource="https://identifiers.org/chebi/CHEBI:14326"/>
                  <rdf:li rdf:resource="https://identifiers.org/envipath/32de3cf4-e3e6-4168-956e-32fa5ddb0ce1/compound/cdc62749-df60-4fea-8d86-a1fbf3c65cb1"/>
                  <rdf:li rdf:resource="https://identifiers.org/hmdb/HMDB01339"/>
                  <rdf:li rdf:resource="https://identifiers.org/inchi_key/SYKWLIJQEHRDNH-CKRMAKSASA-I"/>
                  <rdf:li rdf:resource="https://identifiers.org/kegg.compound/C00527"/>
                  <rdf:li rdf:resource="https://identifiers.org/lipidmaps/LMFA07050324"/>
                  <rdf:li rdf:resource="https://identifiers.org/metanetx.chemical/MNXM382"/>
                  <rdf:li rdf:resource="https://identifiers.org/reactome.compound/70955"/>
                  <rdf:li rdf:resource="https://identifiers.org/sabiork/2075"/>
                  <rdf:li rdf:resource="https://identifiers.org/seed.compound/cpd00413"/>
                </rdf:Bag>
              </bqbiol:is>
            </rdf:Description>
          </rdf:RDF>
        </annotation>
      </species>
      <species metaid="meta_M_fe3pyovd_kt_p" sboTerm="SBO:0000247" id="M_fe3pyovd_kt_p" name="Ferrypyoverdine  P putida KT2440 specific" compartment="p" hasOnlySubstanceUnits="false" boundaryCondition="false" constant="false" fbc:charge="2" fbc:chemicalFormula="C27H47FeN10O15">
        <notes>
          <html xmlns="http://www.w3.org/1999/xhtml">
            <p>original_bigg_ids: [&apos;fe3pyovd_kt_p&apos;]</p>
          </html>
        </notes>
        <annotation>
          <rdf:RDF xmlns:rdf="http://www.w3.org/1999/02/22-rdf-syntax-ns#" xmlns:dcterms="http://purl.org/dc/terms/" xmlns:vCard="http://www.w3.org/2001/vcard-rdf/3.0#" xmlns:vCard4="http://www.w3.org/2006/vcard/ns#" xmlns:bqbiol="http://biomodels.net/biology-qualifiers/" xmlns:bqmodel="http://biomodels.net/model-qualifiers/">
            <rdf:Description rdf:about="#meta_M_fe3pyovd_kt_p">
              <bqbiol:is>
                <rdf:Bag>
                  <rdf:li rdf:resource="https://identifiers.org/bigg.metabolite/fe3pyovd_kt"/>
                </rdf:Bag>
              </bqbiol:is>
            </rdf:Description>
          </rdf:RDF>
        </annotation>
      </species>
      <species metaid="meta_M_glutrna_c" sboTerm="SBO:0000247" id="M_glutrna_c" name="L-Glutamyl-tRNA(Glu)" compartment="c" hasOnlySubstanceUnits="false" boundaryCondition="false" constant="false" fbc:charge="0" fbc:chemicalFormula="C5H7NO3R">
        <notes>
          <html xmlns="http://www.w3.org/1999/xhtml">
            <p>original_bigg_ids: [&apos;glutrna_c&apos;]</p>
          </html>
        </notes>
        <annotation>
          <rdf:RDF xmlns:rdf="http://www.w3.org/1999/02/22-rdf-syntax-ns#" xmlns:dcterms="http://purl.org/dc/terms/" xmlns:vCard="http://www.w3.org/2001/vcard-rdf/3.0#" xmlns:vCard4="http://www.w3.org/2006/vcard/ns#" xmlns:bqbiol="http://biomodels.net/biology-qualifiers/" xmlns:bqmodel="http://biomodels.net/model-qualifiers/">
            <rdf:Description rdf:about="#meta_M_glutrna_c">
              <bqbiol:is>
                <rdf:Bag>
                  <rdf:li rdf:resource="https://identifiers.org/bigg.metabolite/glutrna"/>
                  <rdf:li rdf:resource="https://identifiers.org/chebi/CHEBI:29157"/>
                  <rdf:li rdf:resource="https://identifiers.org/chebi/CHEBI:13114"/>
                  <rdf:li rdf:resource="https://identifiers.org/chebi/CHEBI:6232"/>
                  <rdf:li rdf:resource="https://identifiers.org/kegg.compound/C02987"/>
                  <rdf:li rdf:resource="https://identifiers.org/metanetx.chemical/MNXM89752"/>
                  <rdf:li rdf:resource="https://identifiers.org/reactome.compound/379744"/>
                  <rdf:li rdf:resource="https://identifiers.org/reactome.compound/379751"/>
                  <rdf:li rdf:resource="https://identifiers.org/sabiork/3856"/>
                  <rdf:li rdf:resource="https://identifiers.org/seed.compound/cpd12227"/>
                </rdf:Bag>
              </bqbiol:is>
            </rdf:Description>
          </rdf:RDF>
        </annotation>
      </species>
      <species metaid="meta_M_glcur_p" sboTerm="SBO:0000247" id="M_glcur_p" name="D-Glucuronate" compartment="p" hasOnlySubstanceUnits="false" boundaryCondition="false" constant="false" fbc:charge="-1" fbc:chemicalFormula="C6H9O7">
        <notes>
          <html xmlns="http://www.w3.org/1999/xhtml">
            <p>original_bigg_ids: [&apos;glcur_p&apos;]</p>
          </html>
        </notes>
        <annotation>
          <rdf:RDF xmlns:rdf="http://www.w3.org/1999/02/22-rdf-syntax-ns#" xmlns:dcterms="http://purl.org/dc/terms/" xmlns:vCard="http://www.w3.org/2001/vcard-rdf/3.0#" xmlns:vCard4="http://www.w3.org/2006/vcard/ns#" xmlns:bqbiol="http://biomodels.net/biology-qualifiers/" xmlns:bqmodel="http://biomodels.net/model-qualifiers/">
            <rdf:Description rdf:about="#meta_M_glcur_p">
              <bqbiol:is>
                <rdf:Bag>
                  <rdf:li rdf:resource="https://identifiers.org/bigg.metabolite/glcur"/>
                  <rdf:li rdf:resource="https://identifiers.org/biocyc/META:D-Glucopyranuronate"/>
                  <rdf:li rdf:resource="https://identifiers.org/chebi/CHEBI:12975"/>
                  <rdf:li rdf:resource="https://identifiers.org/chebi/CHEBI:24297"/>
                  <rdf:li rdf:resource="https://identifiers.org/chebi/CHEBI:21013"/>
                  <rdf:li rdf:resource="https://identifiers.org/chebi/CHEBI:47952"/>
                  <rdf:li rdf:resource="https://identifiers.org/chebi/CHEBI:24298"/>
                  <rdf:li rdf:resource="https://identifiers.org/chebi/CHEBI:4178"/>
                  <rdf:li rdf:resource="https://identifiers.org/chebi/CHEBI:58720"/>
                  <rdf:li rdf:resource="https://identifiers.org/chebi/CHEBI:15748"/>
                  <rdf:li rdf:resource="https://identifiers.org/inchi_key/AEMOLEFTQBMNLQ-AQKNRBDQSA-M"/>
                  <rdf:li rdf:resource="https://identifiers.org/kegg.compound/C00191"/>
                  <rdf:li rdf:resource="https://identifiers.org/metanetx.chemical/MNXM241"/>
                  <rdf:li rdf:resource="https://identifiers.org/sabiork/26257"/>
                  <rdf:li rdf:resource="https://identifiers.org/seed.compound/cpd00164"/>
                </rdf:Bag>
              </bqbiol:is>
            </rdf:Description>
          </rdf:RDF>
        </annotation>
      </species>
      <species metaid="meta_M_gln__L_c" sboTerm="SBO:0000247" id="M_gln__L_c" name="L-Glutamine" compartment="c" hasOnlySubstanceUnits="false" boundaryCondition="false" constant="false" fbc:charge="0" fbc:chemicalFormula="C5H10N2O3">
        <notes>
          <html xmlns="http://www.w3.org/1999/xhtml">
            <p>original_bigg_ids: [&apos;gln__L_c&apos;]</p>
          </html>
        </notes>
        <annotation>
          <rdf:RDF xmlns:rdf="http://www.w3.org/1999/02/22-rdf-syntax-ns#" xmlns:dcterms="http://purl.org/dc/terms/" xmlns:vCard="http://www.w3.org/2001/vcard-rdf/3.0#" xmlns:vCard4="http://www.w3.org/2006/vcard/ns#" xmlns:bqbiol="http://biomodels.net/biology-qualifiers/" xmlns:bqmodel="http://biomodels.net/model-qualifiers/">
            <rdf:Description rdf:about="#meta_M_gln__L_c">
              <bqbiol:is>
                <rdf:Bag>
                  <rdf:li rdf:resource="https://identifiers.org/bigg.metabolite/gln__L"/>
                  <rdf:li rdf:resource="https://identifiers.org/biocyc/META:GLN"/>
                  <rdf:li rdf:resource="https://identifiers.org/chebi/CHEBI:42943"/>
                  <rdf:li rdf:resource="https://identifiers.org/chebi/CHEBI:42899"/>
                  <rdf:li rdf:resource="https://identifiers.org/chebi/CHEBI:32679"/>
                  <rdf:li rdf:resource="https://identifiers.org/chebi/CHEBI:32678"/>
                  <rdf:li rdf:resource="https://identifiers.org/chebi/CHEBI:58359"/>
                  <rdf:li rdf:resource="https://identifiers.org/chebi/CHEBI:28300"/>
                  <rdf:li rdf:resource="https://identifiers.org/chebi/CHEBI:42812"/>
                  <rdf:li rdf:resource="https://identifiers.org/chebi/CHEBI:13110"/>
                  <rdf:li rdf:resource="https://identifiers.org/chebi/CHEBI:18050"/>
                  <rdf:li rdf:resource="https://identifiers.org/chebi/CHEBI:32666"/>
                  <rdf:li rdf:resource="https://identifiers.org/chebi/CHEBI:6227"/>
                  <rdf:li rdf:resource="https://identifiers.org/chebi/CHEBI:32665"/>
                  <rdf:li rdf:resource="https://identifiers.org/chebi/CHEBI:21308"/>
                  <rdf:li rdf:resource="https://identifiers.org/chebi/CHEBI:42814"/>
                  <rdf:li rdf:resource="https://identifiers.org/chebi/CHEBI:5432"/>
                  <rdf:li rdf:resource="https://identifiers.org/chebi/CHEBI:24316"/>
                  <rdf:li rdf:resource="https://identifiers.org/hmdb/HMDB00641"/>
                  <rdf:li rdf:resource="https://identifiers.org/inchi_key/ZDXPYRJPNDTMRX-VKHMYHEASA-N"/>
                  <rdf:li rdf:resource="https://identifiers.org/kegg.compound/C00064"/>
                  <rdf:li rdf:resource="https://identifiers.org/kegg.compound/C00303"/>
                  <rdf:li rdf:resource="https://identifiers.org/kegg.drug/D00015"/>
                  <rdf:li rdf:resource="https://identifiers.org/metanetx.chemical/MNXM37"/>
                  <rdf:li rdf:resource="https://identifiers.org/reactome.compound/113522"/>
                  <rdf:li rdf:resource="https://identifiers.org/reactome.compound/212615"/>
                  <rdf:li rdf:resource="https://identifiers.org/reactome.compound/29472"/>
                  <rdf:li rdf:resource="https://identifiers.org/sabiork/2011"/>
                  <rdf:li rdf:resource="https://identifiers.org/sabiork/74"/>
                  <rdf:li rdf:resource="https://identifiers.org/seed.compound/cpd00253"/>
                  <rdf:li rdf:resource="https://identifiers.org/seed.compound/cpd00053"/>
                </rdf:Bag>
              </bqbiol:is>
            </rdf:Description>
          </rdf:RDF>
        </annotation>
      </species>
      <species metaid="meta_M_fe3pyovd_p" sboTerm="SBO:0000247" id="M_fe3pyovd_p" name="Ferrypyoverdine" compartment="p" hasOnlySubstanceUnits="false" boundaryCondition="false" constant="false" fbc:charge="3" fbc:chemicalFormula="RFe">
        <notes>
          <html xmlns="http://www.w3.org/1999/xhtml">
            <p>original_bigg_ids: [&apos;fe3pyovd_p&apos;]</p>
          </html>
        </notes>
        <annotation>
          <rdf:RDF xmlns:rdf="http://www.w3.org/1999/02/22-rdf-syntax-ns#" xmlns:dcterms="http://purl.org/dc/terms/" xmlns:vCard="http://www.w3.org/2001/vcard-rdf/3.0#" xmlns:vCard4="http://www.w3.org/2006/vcard/ns#" xmlns:bqbiol="http://biomodels.net/biology-qualifiers/" xmlns:bqmodel="http://biomodels.net/model-qualifiers/">
            <rdf:Description rdf:about="#meta_M_fe3pyovd_p">
              <bqbiol:is>
                <rdf:Bag>
                  <rdf:li rdf:resource="https://identifiers.org/bigg.metabolite/fe3pyovd"/>
                </rdf:Bag>
              </bqbiol:is>
            </rdf:Description>
          </rdf:RDF>
        </annotation>
      </species>
      <species metaid="meta_M_gln__L_e" sboTerm="SBO:0000247" id="M_gln__L_e" name="L-Glutamine" compartment="e" hasOnlySubstanceUnits="false" boundaryCondition="false" constant="false" fbc:charge="0" fbc:chemicalFormula="C5H10N2O3">
        <notes>
          <html xmlns="http://www.w3.org/1999/xhtml">
            <p>original_bigg_ids: [&apos;gln__L_e&apos;]</p>
          </html>
        </notes>
        <annotation>
          <rdf:RDF xmlns:rdf="http://www.w3.org/1999/02/22-rdf-syntax-ns#" xmlns:dcterms="http://purl.org/dc/terms/" xmlns:vCard="http://www.w3.org/2001/vcard-rdf/3.0#" xmlns:vCard4="http://www.w3.org/2006/vcard/ns#" xmlns:bqbiol="http://biomodels.net/biology-qualifiers/" xmlns:bqmodel="http://biomodels.net/model-qualifiers/">
            <rdf:Description rdf:about="#meta_M_gln__L_e">
              <bqbiol:is>
                <rdf:Bag>
                  <rdf:li rdf:resource="https://identifiers.org/bigg.metabolite/gln__L"/>
                  <rdf:li rdf:resource="https://identifiers.org/biocyc/META:GLN"/>
                  <rdf:li rdf:resource="https://identifiers.org/chebi/CHEBI:42943"/>
                  <rdf:li rdf:resource="https://identifiers.org/chebi/CHEBI:42899"/>
                  <rdf:li rdf:resource="https://identifiers.org/chebi/CHEBI:32679"/>
                  <rdf:li rdf:resource="https://identifiers.org/chebi/CHEBI:32678"/>
                  <rdf:li rdf:resource="https://identifiers.org/chebi/CHEBI:58359"/>
                  <rdf:li rdf:resource="https://identifiers.org/chebi/CHEBI:28300"/>
                  <rdf:li rdf:resource="https://identifiers.org/chebi/CHEBI:42812"/>
                  <rdf:li rdf:resource="https://identifiers.org/chebi/CHEBI:13110"/>
                  <rdf:li rdf:resource="https://identifiers.org/chebi/CHEBI:18050"/>
                  <rdf:li rdf:resource="https://identifiers.org/chebi/CHEBI:32666"/>
                  <rdf:li rdf:resource="https://identifiers.org/chebi/CHEBI:6227"/>
                  <rdf:li rdf:resource="https://identifiers.org/chebi/CHEBI:32665"/>
                  <rdf:li rdf:resource="https://identifiers.org/chebi/CHEBI:21308"/>
                  <rdf:li rdf:resource="https://identifiers.org/chebi/CHEBI:42814"/>
                  <rdf:li rdf:resource="https://identifiers.org/chebi/CHEBI:5432"/>
                  <rdf:li rdf:resource="https://identifiers.org/chebi/CHEBI:24316"/>
                  <rdf:li rdf:resource="https://identifiers.org/hmdb/HMDB00641"/>
                  <rdf:li rdf:resource="https://identifiers.org/inchi_key/ZDXPYRJPNDTMRX-VKHMYHEASA-N"/>
                  <rdf:li rdf:resource="https://identifiers.org/kegg.compound/C00064"/>
                  <rdf:li rdf:resource="https://identifiers.org/kegg.compound/C00303"/>
                  <rdf:li rdf:resource="https://identifiers.org/kegg.drug/D00015"/>
                  <rdf:li rdf:resource="https://identifiers.org/metanetx.chemical/MNXM37"/>
                  <rdf:li rdf:resource="https://identifiers.org/reactome.compound/113522"/>
                  <rdf:li rdf:resource="https://identifiers.org/reactome.compound/212615"/>
                  <rdf:li rdf:resource="https://identifiers.org/reactome.compound/29472"/>
                  <rdf:li rdf:resource="https://identifiers.org/sabiork/2011"/>
                  <rdf:li rdf:resource="https://identifiers.org/sabiork/74"/>
                  <rdf:li rdf:resource="https://identifiers.org/seed.compound/cpd00253"/>
                  <rdf:li rdf:resource="https://identifiers.org/seed.compound/cpd00053"/>
                </rdf:Bag>
              </bqbiol:is>
            </rdf:Description>
          </rdf:RDF>
        </annotation>
      </species>
      <species metaid="meta_M_glutrna_gln_c" sboTerm="SBO:0000247" id="M_glutrna_gln_c" name="L-Glutamyl-tRNA(Gln)" compartment="c" hasOnlySubstanceUnits="false" boundaryCondition="false" constant="false" fbc:charge="0" fbc:chemicalFormula="C5H7NO3R">
        <notes>
          <html xmlns="http://www.w3.org/1999/xhtml">
            <p>original_bigg_ids: [&apos;glutrna_gln_c&apos;]</p>
          </html>
        </notes>
        <annotation>
          <rdf:RDF xmlns:rdf="http://www.w3.org/1999/02/22-rdf-syntax-ns#" xmlns:dcterms="http://purl.org/dc/terms/" xmlns:vCard="http://www.w3.org/2001/vcard-rdf/3.0#" xmlns:vCard4="http://www.w3.org/2006/vcard/ns#" xmlns:bqbiol="http://biomodels.net/biology-qualifiers/" xmlns:bqmodel="http://biomodels.net/model-qualifiers/">
            <rdf:Description rdf:about="#meta_M_glutrna_gln_c">
              <bqbiol:is>
                <rdf:Bag>
                  <rdf:li rdf:resource="https://identifiers.org/bigg.metabolite/glutrna_gln"/>
                  <rdf:li rdf:resource="https://identifiers.org/biocyc/META:L-glutamyl-tRNAGln"/>
                  <rdf:li rdf:resource="https://identifiers.org/chebi/CHEBI:6231"/>
                  <rdf:li rdf:resource="https://identifiers.org/chebi/CHEBI:13345"/>
                  <rdf:li rdf:resource="https://identifiers.org/chebi/CHEBI:29165"/>
                  <rdf:li rdf:resource="https://identifiers.org/kegg.compound/C06112"/>
                  <rdf:li rdf:resource="https://identifiers.org/metanetx.chemical/MNXM91213"/>
                  <rdf:li rdf:resource="https://identifiers.org/sabiork/8397"/>
                  <rdf:li rdf:resource="https://identifiers.org/seed.compound/cpd12828"/>
                  <rdf:li rdf:resource="https://identifiers.org/seed.compound/cpd27376"/>
                </rdf:Bag>
              </bqbiol:is>
            </rdf:Description>
          </rdf:RDF>
        </annotation>
      </species>
      <species metaid="meta_M_fecrm_c" sboTerm="SBO:0000247" id="M_fecrm_c" name="Ferrichrome" compartment="c" hasOnlySubstanceUnits="false" boundaryCondition="false" constant="false" fbc:charge="0" fbc:chemicalFormula="C27H42FeN9O12">
        <notes>
          <html xmlns="http://www.w3.org/1999/xhtml">
            <p>original_bigg_ids: [&apos;fecrm_c&apos;]</p>
          </html>
        </notes>
        <annotation>
          <rdf:RDF xmlns:rdf="http://www.w3.org/1999/02/22-rdf-syntax-ns#" xmlns:dcterms="http://purl.org/dc/terms/" xmlns:vCard="http://www.w3.org/2001/vcard-rdf/3.0#" xmlns:vCard4="http://www.w3.org/2006/vcard/ns#" xmlns:bqbiol="http://biomodels.net/biology-qualifiers/" xmlns:bqmodel="http://biomodels.net/model-qualifiers/">
            <rdf:Description rdf:about="#meta_M_fecrm_c">
              <bqbiol:is>
                <rdf:Bag>
                  <rdf:li rdf:resource="https://identifiers.org/bigg.metabolite/fecrm"/>
                  <rdf:li rdf:resource="https://identifiers.org/biocyc/META:CPD0-2241"/>
                  <rdf:li rdf:resource="https://identifiers.org/chebi/CHEBI:5019"/>
                  <rdf:li rdf:resource="https://identifiers.org/inchi_key/GGUNGDGGXMHBMJ-OCIDDWSYSA-N"/>
                  <rdf:li rdf:resource="https://identifiers.org/kegg.compound/C06228"/>
                  <rdf:li rdf:resource="https://identifiers.org/metanetx.chemical/MNXM2825"/>
                  <rdf:li rdf:resource="https://identifiers.org/seed.compound/cpd03724"/>
                </rdf:Bag>
              </bqbiol:is>
            </rdf:Description>
          </rdf:RDF>
        </annotation>
      </species>
      <species metaid="meta_M_glx_c" sboTerm="SBO:0000247" id="M_glx_c" name="Glyoxylate" compartment="c" hasOnlySubstanceUnits="false" boundaryCondition="false" constant="false" fbc:charge="-1" fbc:chemicalFormula="C2H1O3">
        <notes>
          <html xmlns="http://www.w3.org/1999/xhtml">
            <p>original_bigg_ids: [&apos;glx_c&apos;]</p>
          </html>
        </notes>
        <annotation>
          <rdf:RDF xmlns:rdf="http://www.w3.org/1999/02/22-rdf-syntax-ns#" xmlns:dcterms="http://purl.org/dc/terms/" xmlns:vCard="http://www.w3.org/2001/vcard-rdf/3.0#" xmlns:vCard4="http://www.w3.org/2006/vcard/ns#" xmlns:bqbiol="http://biomodels.net/biology-qualifiers/" xmlns:bqmodel="http://biomodels.net/model-qualifiers/">
            <rdf:Description rdf:about="#meta_M_glx_c">
              <bqbiol:is>
                <rdf:Bag>
                  <rdf:li rdf:resource="https://identifiers.org/bigg.metabolite/glx"/>
                  <rdf:li rdf:resource="https://identifiers.org/biocyc/META:GLYOX"/>
                  <rdf:li rdf:resource="https://identifiers.org/chebi/CHEBI:24420"/>
                  <rdf:li rdf:resource="https://identifiers.org/chebi/CHEBI:36655"/>
                  <rdf:li rdf:resource="https://identifiers.org/chebi/CHEBI:14368"/>
                  <rdf:li rdf:resource="https://identifiers.org/chebi/CHEBI:24421"/>
                  <rdf:li rdf:resource="https://identifiers.org/chebi/CHEBI:42767"/>
                  <rdf:li rdf:resource="https://identifiers.org/chebi/CHEBI:16891"/>
                  <rdf:li rdf:resource="https://identifiers.org/chebi/CHEBI:35977"/>
                  <rdf:li rdf:resource="https://identifiers.org/chebi/CHEBI:5509"/>
                  <rdf:li rdf:resource="https://identifiers.org/envipath/32de3cf4-e3e6-4168-956e-32fa5ddb0ce1/compound/cdffdb1a-3322-4cc1-9171-d857bfaa198a"/>
                  <rdf:li rdf:resource="https://identifiers.org/envipath/4fd7f3e0-dd25-43ac-9453-dda3e52396e4/compound/aecbda66-6e98-4c11-aeaf-6a072f4f963c"/>
                  <rdf:li rdf:resource="https://identifiers.org/envipath/5882df9c-dae1-4d80-a40e-db4724271456/compound/9dc0aa3b-447a-4b5d-8157-501b036f9626"/>
                  <rdf:li rdf:resource="https://identifiers.org/envipath/650babc9-9d68-4b73-9332-11972ca26f7b/compound/43b74f4f-bc8a-4b8b-b587-c97d8e9eed48"/>
                  <rdf:li rdf:resource="https://identifiers.org/hmdb/HMDB00119"/>
                  <rdf:li rdf:resource="https://identifiers.org/inchi_key/HHLFWLYXYJOTON-UHFFFAOYSA-M"/>
                  <rdf:li rdf:resource="https://identifiers.org/kegg.compound/C00048"/>
                  <rdf:li rdf:resource="https://identifiers.org/metanetx.chemical/MNXM69"/>
                  <rdf:li rdf:resource="https://identifiers.org/reactome.compound/904849"/>
                  <rdf:li rdf:resource="https://identifiers.org/reactome.compound/389678"/>
                  <rdf:li rdf:resource="https://identifiers.org/sabiork/1838"/>
                  <rdf:li rdf:resource="https://identifiers.org/seed.compound/cpd00040"/>
                </rdf:Bag>
              </bqbiol:is>
            </rdf:Description>
          </rdf:RDF>
        </annotation>
      </species>
      <species metaid="meta_M_gln__L_p" sboTerm="SBO:0000247" id="M_gln__L_p" name="L-Glutamine" compartment="p" hasOnlySubstanceUnits="false" boundaryCondition="false" constant="false" fbc:charge="0" fbc:chemicalFormula="C5H10N2O3">
        <notes>
          <html xmlns="http://www.w3.org/1999/xhtml">
            <p>original_bigg_ids: [&apos;gln__L_p&apos;]</p>
          </html>
        </notes>
        <annotation>
          <rdf:RDF xmlns:rdf="http://www.w3.org/1999/02/22-rdf-syntax-ns#" xmlns:dcterms="http://purl.org/dc/terms/" xmlns:vCard="http://www.w3.org/2001/vcard-rdf/3.0#" xmlns:vCard4="http://www.w3.org/2006/vcard/ns#" xmlns:bqbiol="http://biomodels.net/biology-qualifiers/" xmlns:bqmodel="http://biomodels.net/model-qualifiers/">
            <rdf:Description rdf:about="#meta_M_gln__L_p">
              <bqbiol:is>
                <rdf:Bag>
                  <rdf:li rdf:resource="https://identifiers.org/bigg.metabolite/gln__L"/>
                  <rdf:li rdf:resource="https://identifiers.org/biocyc/META:GLN"/>
                  <rdf:li rdf:resource="https://identifiers.org/chebi/CHEBI:42943"/>
                  <rdf:li rdf:resource="https://identifiers.org/chebi/CHEBI:42899"/>
                  <rdf:li rdf:resource="https://identifiers.org/chebi/CHEBI:32679"/>
                  <rdf:li rdf:resource="https://identifiers.org/chebi/CHEBI:32678"/>
                  <rdf:li rdf:resource="https://identifiers.org/chebi/CHEBI:58359"/>
                  <rdf:li rdf:resource="https://identifiers.org/chebi/CHEBI:28300"/>
                  <rdf:li rdf:resource="https://identifiers.org/chebi/CHEBI:42812"/>
                  <rdf:li rdf:resource="https://identifiers.org/chebi/CHEBI:13110"/>
                  <rdf:li rdf:resource="https://identifiers.org/chebi/CHEBI:18050"/>
                  <rdf:li rdf:resource="https://identifiers.org/chebi/CHEBI:32666"/>
                  <rdf:li rdf:resource="https://identifiers.org/chebi/CHEBI:6227"/>
                  <rdf:li rdf:resource="https://identifiers.org/chebi/CHEBI:32665"/>
                  <rdf:li rdf:resource="https://identifiers.org/chebi/CHEBI:21308"/>
                  <rdf:li rdf:resource="https://identifiers.org/chebi/CHEBI:42814"/>
                  <rdf:li rdf:resource="https://identifiers.org/chebi/CHEBI:5432"/>
                  <rdf:li rdf:resource="https://identifiers.org/chebi/CHEBI:24316"/>
                  <rdf:li rdf:resource="https://identifiers.org/hmdb/HMDB00641"/>
                  <rdf:li rdf:resource="https://identifiers.org/inchi_key/ZDXPYRJPNDTMRX-VKHMYHEASA-N"/>
                  <rdf:li rdf:resource="https://identifiers.org/kegg.compound/C00064"/>
                  <rdf:li rdf:resource="https://identifiers.org/kegg.compound/C00303"/>
                  <rdf:li rdf:resource="https://identifiers.org/kegg.drug/D00015"/>
                  <rdf:li rdf:resource="https://identifiers.org/metanetx.chemical/MNXM37"/>
                  <rdf:li rdf:resource="https://identifiers.org/reactome.compound/113522"/>
                  <rdf:li rdf:resource="https://identifiers.org/reactome.compound/212615"/>
                  <rdf:li rdf:resource="https://identifiers.org/reactome.compound/29472"/>
                  <rdf:li rdf:resource="https://identifiers.org/sabiork/2011"/>
                  <rdf:li rdf:resource="https://identifiers.org/sabiork/74"/>
                  <rdf:li rdf:resource="https://identifiers.org/seed.compound/cpd00253"/>
                  <rdf:li rdf:resource="https://identifiers.org/seed.compound/cpd00053"/>
                </rdf:Bag>
              </bqbiol:is>
            </rdf:Description>
          </rdf:RDF>
        </annotation>
      </species>
      <species metaid="meta_M_fecrm_e" sboTerm="SBO:0000247" id="M_fecrm_e" name="Ferrichrome" compartment="e" hasOnlySubstanceUnits="false" boundaryCondition="false" constant="false" fbc:charge="0" fbc:chemicalFormula="C27H42FeN9O12">
        <notes>
          <html xmlns="http://www.w3.org/1999/xhtml">
            <p>original_bigg_ids: [&apos;fecrm_e&apos;]</p>
          </html>
        </notes>
        <annotation>
          <rdf:RDF xmlns:rdf="http://www.w3.org/1999/02/22-rdf-syntax-ns#" xmlns:dcterms="http://purl.org/dc/terms/" xmlns:vCard="http://www.w3.org/2001/vcard-rdf/3.0#" xmlns:vCard4="http://www.w3.org/2006/vcard/ns#" xmlns:bqbiol="http://biomodels.net/biology-qualifiers/" xmlns:bqmodel="http://biomodels.net/model-qualifiers/">
            <rdf:Description rdf:about="#meta_M_fecrm_e">
              <bqbiol:is>
                <rdf:Bag>
                  <rdf:li rdf:resource="https://identifiers.org/bigg.metabolite/fecrm"/>
                  <rdf:li rdf:resource="https://identifiers.org/biocyc/META:CPD0-2241"/>
                  <rdf:li rdf:resource="https://identifiers.org/chebi/CHEBI:5019"/>
                  <rdf:li rdf:resource="https://identifiers.org/inchi_key/GGUNGDGGXMHBMJ-OCIDDWSYSA-N"/>
                  <rdf:li rdf:resource="https://identifiers.org/kegg.compound/C06228"/>
                  <rdf:li rdf:resource="https://identifiers.org/metanetx.chemical/MNXM2825"/>
                  <rdf:li rdf:resource="https://identifiers.org/seed.compound/cpd03724"/>
                </rdf:Bag>
              </bqbiol:is>
            </rdf:Description>
          </rdf:RDF>
        </annotation>
      </species>
      <species metaid="meta_M_glntrna_c" sboTerm="SBO:0000247" id="M_glntrna_c" name="L-Glutaminyl-tRNA(Gln)" compartment="c" hasOnlySubstanceUnits="false" boundaryCondition="false" constant="false" fbc:charge="1" fbc:chemicalFormula="C5H9N2O2R">
        <notes>
          <html xmlns="http://www.w3.org/1999/xhtml">
            <p>original_bigg_ids: [&apos;glntrna_c&apos;]</p>
          </html>
        </notes>
        <annotation>
          <rdf:RDF xmlns:rdf="http://www.w3.org/1999/02/22-rdf-syntax-ns#" xmlns:dcterms="http://purl.org/dc/terms/" xmlns:vCard="http://www.w3.org/2001/vcard-rdf/3.0#" xmlns:vCard4="http://www.w3.org/2006/vcard/ns#" xmlns:bqbiol="http://biomodels.net/biology-qualifiers/" xmlns:bqmodel="http://biomodels.net/model-qualifiers/">
            <rdf:Description rdf:about="#meta_M_glntrna_c">
              <bqbiol:is>
                <rdf:Bag>
                  <rdf:li rdf:resource="https://identifiers.org/bigg.metabolite/glntrna"/>
                  <rdf:li rdf:resource="https://identifiers.org/chebi/CHEBI:13112"/>
                  <rdf:li rdf:resource="https://identifiers.org/chebi/CHEBI:5433"/>
                  <rdf:li rdf:resource="https://identifiers.org/chebi/CHEBI:13344"/>
                  <rdf:li rdf:resource="https://identifiers.org/chebi/CHEBI:29166"/>
                  <rdf:li rdf:resource="https://identifiers.org/kegg.compound/C02282"/>
                  <rdf:li rdf:resource="https://identifiers.org/metanetx.chemical/MNXM89810"/>
                  <rdf:li rdf:resource="https://identifiers.org/reactome.compound/379753"/>
                  <rdf:li rdf:resource="https://identifiers.org/reactome.compound/379772"/>
                  <rdf:li rdf:resource="https://identifiers.org/sabiork/3857"/>
                  <rdf:li rdf:resource="https://identifiers.org/seed.compound/cpd12060"/>
                </rdf:Bag>
              </bqbiol:is>
            </rdf:Description>
          </rdf:RDF>
        </annotation>
      </species>
      <species metaid="meta_M_gly_c" sboTerm="SBO:0000247" id="M_gly_c" name="Glycine" compartment="c" hasOnlySubstanceUnits="false" boundaryCondition="false" constant="false" fbc:charge="0" fbc:chemicalFormula="C2H5NO2">
        <notes>
          <html xmlns="http://www.w3.org/1999/xhtml">
            <p>original_bigg_ids: [&apos;gly_c&apos;]</p>
          </html>
        </notes>
        <annotation>
          <rdf:RDF xmlns:rdf="http://www.w3.org/1999/02/22-rdf-syntax-ns#" xmlns:dcterms="http://purl.org/dc/terms/" xmlns:vCard="http://www.w3.org/2001/vcard-rdf/3.0#" xmlns:vCard4="http://www.w3.org/2006/vcard/ns#" xmlns:bqbiol="http://biomodels.net/biology-qualifiers/" xmlns:bqmodel="http://biomodels.net/model-qualifiers/">
            <rdf:Description rdf:about="#meta_M_gly_c">
              <bqbiol:is>
                <rdf:Bag>
                  <rdf:li rdf:resource="https://identifiers.org/bigg.metabolite/gly"/>
                  <rdf:li rdf:resource="https://identifiers.org/biocyc/META:GLY"/>
                  <rdf:li rdf:resource="https://identifiers.org/chebi/CHEBI:32508"/>
                  <rdf:li rdf:resource="https://identifiers.org/chebi/CHEBI:32507"/>
                  <rdf:li rdf:resource="https://identifiers.org/chebi/CHEBI:15428"/>
                  <rdf:li rdf:resource="https://identifiers.org/chebi/CHEBI:42964"/>
                  <rdf:li rdf:resource="https://identifiers.org/chebi/CHEBI:14344"/>
                  <rdf:li rdf:resource="https://identifiers.org/chebi/CHEBI:24368"/>
                  <rdf:li rdf:resource="https://identifiers.org/chebi/CHEBI:10792"/>
                  <rdf:li rdf:resource="https://identifiers.org/chebi/CHEBI:5460"/>
                  <rdf:li rdf:resource="https://identifiers.org/chebi/CHEBI:57305"/>
                  <rdf:li rdf:resource="https://identifiers.org/envipath/32de3cf4-e3e6-4168-956e-32fa5ddb0ce1/compound/19441357-44af-48e1-b5ac-0e48c8dcbb87"/>
                  <rdf:li rdf:resource="https://identifiers.org/envipath/650babc9-9d68-4b73-9332-11972ca26f7b/compound/870d7ca5-6659-40eb-8b5d-858bd29cddaa"/>
                  <rdf:li rdf:resource="https://identifiers.org/hmdb/HMDB00123"/>
                  <rdf:li rdf:resource="https://identifiers.org/inchi_key/DHMQDGOQFOQNFH-UHFFFAOYSA-N"/>
                  <rdf:li rdf:resource="https://identifiers.org/kegg.compound/C00037"/>
                  <rdf:li rdf:resource="https://identifiers.org/kegg.drug/D00011"/>
                  <rdf:li rdf:resource="https://identifiers.org/metanetx.chemical/MNXM29"/>
                  <rdf:li rdf:resource="https://identifiers.org/reactome.compound/29424"/>
                  <rdf:li rdf:resource="https://identifiers.org/reactome.compound/193446"/>
                  <rdf:li rdf:resource="https://identifiers.org/reactome.compound/113545"/>
                  <rdf:li rdf:resource="https://identifiers.org/reactome.compound/159549"/>
                  <rdf:li rdf:resource="https://identifiers.org/reactome.compound/266029"/>
                  <rdf:li rdf:resource="https://identifiers.org/sabiork/66"/>
                  <rdf:li rdf:resource="https://identifiers.org/seed.compound/cpd00033"/>
                </rdf:Bag>
              </bqbiol:is>
            </rdf:Description>
          </rdf:RDF>
        </annotation>
      </species>
      <species metaid="meta_M_fecrm_p" sboTerm="SBO:0000247" id="M_fecrm_p" name="Ferrichrome" compartment="p" hasOnlySubstanceUnits="false" boundaryCondition="false" constant="false" fbc:charge="0" fbc:chemicalFormula="C27H42FeN9O12">
        <notes>
          <html xmlns="http://www.w3.org/1999/xhtml">
            <p>original_bigg_ids: [&apos;fecrm_p&apos;]</p>
          </html>
        </notes>
        <annotation>
          <rdf:RDF xmlns:rdf="http://www.w3.org/1999/02/22-rdf-syntax-ns#" xmlns:dcterms="http://purl.org/dc/terms/" xmlns:vCard="http://www.w3.org/2001/vcard-rdf/3.0#" xmlns:vCard4="http://www.w3.org/2006/vcard/ns#" xmlns:bqbiol="http://biomodels.net/biology-qualifiers/" xmlns:bqmodel="http://biomodels.net/model-qualifiers/">
            <rdf:Description rdf:about="#meta_M_fecrm_p">
              <bqbiol:is>
                <rdf:Bag>
                  <rdf:li rdf:resource="https://identifiers.org/bigg.metabolite/fecrm"/>
                  <rdf:li rdf:resource="https://identifiers.org/biocyc/META:CPD0-2241"/>
                  <rdf:li rdf:resource="https://identifiers.org/chebi/CHEBI:5019"/>
                  <rdf:li rdf:resource="https://identifiers.org/inchi_key/GGUNGDGGXMHBMJ-OCIDDWSYSA-N"/>
                  <rdf:li rdf:resource="https://identifiers.org/kegg.compound/C06228"/>
                  <rdf:li rdf:resource="https://identifiers.org/metanetx.chemical/MNXM2825"/>
                  <rdf:li rdf:resource="https://identifiers.org/seed.compound/cpd03724"/>
                </rdf:Bag>
              </bqbiol:is>
            </rdf:Description>
          </rdf:RDF>
        </annotation>
      </species>
      <species metaid="meta_M_gly_e" sboTerm="SBO:0000247" id="M_gly_e" name="Glycine" compartment="e" hasOnlySubstanceUnits="false" boundaryCondition="false" constant="false" fbc:charge="0" fbc:chemicalFormula="C2H5NO2">
        <notes>
          <html xmlns="http://www.w3.org/1999/xhtml">
            <p>original_bigg_ids: [&apos;gly_e&apos;]</p>
          </html>
        </notes>
        <annotation>
          <rdf:RDF xmlns:rdf="http://www.w3.org/1999/02/22-rdf-syntax-ns#" xmlns:dcterms="http://purl.org/dc/terms/" xmlns:vCard="http://www.w3.org/2001/vcard-rdf/3.0#" xmlns:vCard4="http://www.w3.org/2006/vcard/ns#" xmlns:bqbiol="http://biomodels.net/biology-qualifiers/" xmlns:bqmodel="http://biomodels.net/model-qualifiers/">
            <rdf:Description rdf:about="#meta_M_gly_e">
              <bqbiol:is>
                <rdf:Bag>
                  <rdf:li rdf:resource="https://identifiers.org/bigg.metabolite/gly"/>
                  <rdf:li rdf:resource="https://identifiers.org/biocyc/META:GLY"/>
                  <rdf:li rdf:resource="https://identifiers.org/chebi/CHEBI:32508"/>
                  <rdf:li rdf:resource="https://identifiers.org/chebi/CHEBI:32507"/>
                  <rdf:li rdf:resource="https://identifiers.org/chebi/CHEBI:15428"/>
                  <rdf:li rdf:resource="https://identifiers.org/chebi/CHEBI:42964"/>
                  <rdf:li rdf:resource="https://identifiers.org/chebi/CHEBI:14344"/>
                  <rdf:li rdf:resource="https://identifiers.org/chebi/CHEBI:24368"/>
                  <rdf:li rdf:resource="https://identifiers.org/chebi/CHEBI:10792"/>
                  <rdf:li rdf:resource="https://identifiers.org/chebi/CHEBI:5460"/>
                  <rdf:li rdf:resource="https://identifiers.org/chebi/CHEBI:57305"/>
                  <rdf:li rdf:resource="https://identifiers.org/envipath/32de3cf4-e3e6-4168-956e-32fa5ddb0ce1/compound/19441357-44af-48e1-b5ac-0e48c8dcbb87"/>
                  <rdf:li rdf:resource="https://identifiers.org/envipath/650babc9-9d68-4b73-9332-11972ca26f7b/compound/870d7ca5-6659-40eb-8b5d-858bd29cddaa"/>
                  <rdf:li rdf:resource="https://identifiers.org/hmdb/HMDB00123"/>
                  <rdf:li rdf:resource="https://identifiers.org/inchi_key/DHMQDGOQFOQNFH-UHFFFAOYSA-N"/>
                  <rdf:li rdf:resource="https://identifiers.org/kegg.compound/C00037"/>
                  <rdf:li rdf:resource="https://identifiers.org/kegg.drug/D00011"/>
                  <rdf:li rdf:resource="https://identifiers.org/metanetx.chemical/MNXM29"/>
                  <rdf:li rdf:resource="https://identifiers.org/reactome.compound/29424"/>
                  <rdf:li rdf:resource="https://identifiers.org/reactome.compound/193446"/>
                  <rdf:li rdf:resource="https://identifiers.org/reactome.compound/113545"/>
                  <rdf:li rdf:resource="https://identifiers.org/reactome.compound/159549"/>
                  <rdf:li rdf:resource="https://identifiers.org/reactome.compound/266029"/>
                  <rdf:li rdf:resource="https://identifiers.org/sabiork/66"/>
                  <rdf:li rdf:resource="https://identifiers.org/seed.compound/cpd00033"/>
                </rdf:Bag>
              </bqbiol:is>
            </rdf:Description>
          </rdf:RDF>
        </annotation>
      </species>
      <species metaid="meta_M_fecrm_un_c" sboTerm="SBO:0000247" id="M_fecrm_un_c" name="Ferrichrome minus Fe(III)" compartment="c" hasOnlySubstanceUnits="false" boundaryCondition="false" constant="false" fbc:charge="-3" fbc:chemicalFormula="C27H42N9O12">
        <notes>
          <html xmlns="http://www.w3.org/1999/xhtml">
            <p>original_bigg_ids: [&apos;fecrm_un_c&apos;]</p>
          </html>
        </notes>
        <annotation>
          <rdf:RDF xmlns:rdf="http://www.w3.org/1999/02/22-rdf-syntax-ns#" xmlns:dcterms="http://purl.org/dc/terms/" xmlns:vCard="http://www.w3.org/2001/vcard-rdf/3.0#" xmlns:vCard4="http://www.w3.org/2006/vcard/ns#" xmlns:bqbiol="http://biomodels.net/biology-qualifiers/" xmlns:bqmodel="http://biomodels.net/model-qualifiers/">
            <rdf:Description rdf:about="#meta_M_fecrm_un_c">
              <bqbiol:is>
                <rdf:Bag>
                  <rdf:li rdf:resource="https://identifiers.org/bigg.metabolite/fecrm_un"/>
                  <rdf:li rdf:resource="https://identifiers.org/biocyc/META:CPD0-2205"/>
                  <rdf:li rdf:resource="https://identifiers.org/inchi_key/ZZDYFKJSJLUQON-UFYCRDLUSA-N"/>
                  <rdf:li rdf:resource="https://identifiers.org/metanetx.chemical/MNXM53290"/>
                  <rdf:li rdf:resource="https://identifiers.org/seed.compound/cpd15462"/>
                </rdf:Bag>
              </bqbiol:is>
            </rdf:Description>
          </rdf:RDF>
        </annotation>
      </species>
      <species metaid="meta_M_gly_p" sboTerm="SBO:0000247" id="M_gly_p" name="Glycine" compartment="p" hasOnlySubstanceUnits="false" boundaryCondition="false" constant="false" fbc:charge="0" fbc:chemicalFormula="C2H5NO2">
        <notes>
          <html xmlns="http://www.w3.org/1999/xhtml">
            <p>original_bigg_ids: [&apos;gly_p&apos;]</p>
          </html>
        </notes>
        <annotation>
          <rdf:RDF xmlns:rdf="http://www.w3.org/1999/02/22-rdf-syntax-ns#" xmlns:dcterms="http://purl.org/dc/terms/" xmlns:vCard="http://www.w3.org/2001/vcard-rdf/3.0#" xmlns:vCard4="http://www.w3.org/2006/vcard/ns#" xmlns:bqbiol="http://biomodels.net/biology-qualifiers/" xmlns:bqmodel="http://biomodels.net/model-qualifiers/">
            <rdf:Description rdf:about="#meta_M_gly_p">
              <bqbiol:is>
                <rdf:Bag>
                  <rdf:li rdf:resource="https://identifiers.org/bigg.metabolite/gly"/>
                  <rdf:li rdf:resource="https://identifiers.org/biocyc/META:GLY"/>
                  <rdf:li rdf:resource="https://identifiers.org/chebi/CHEBI:32508"/>
                  <rdf:li rdf:resource="https://identifiers.org/chebi/CHEBI:32507"/>
                  <rdf:li rdf:resource="https://identifiers.org/chebi/CHEBI:15428"/>
                  <rdf:li rdf:resource="https://identifiers.org/chebi/CHEBI:42964"/>
                  <rdf:li rdf:resource="https://identifiers.org/chebi/CHEBI:14344"/>
                  <rdf:li rdf:resource="https://identifiers.org/chebi/CHEBI:24368"/>
                  <rdf:li rdf:resource="https://identifiers.org/chebi/CHEBI:10792"/>
                  <rdf:li rdf:resource="https://identifiers.org/chebi/CHEBI:5460"/>
                  <rdf:li rdf:resource="https://identifiers.org/chebi/CHEBI:57305"/>
                  <rdf:li rdf:resource="https://identifiers.org/envipath/32de3cf4-e3e6-4168-956e-32fa5ddb0ce1/compound/19441357-44af-48e1-b5ac-0e48c8dcbb87"/>
                  <rdf:li rdf:resource="https://identifiers.org/envipath/650babc9-9d68-4b73-9332-11972ca26f7b/compound/870d7ca5-6659-40eb-8b5d-858bd29cddaa"/>
                  <rdf:li rdf:resource="https://identifiers.org/hmdb/HMDB00123"/>
                  <rdf:li rdf:resource="https://identifiers.org/inchi_key/DHMQDGOQFOQNFH-UHFFFAOYSA-N"/>
                  <rdf:li rdf:resource="https://identifiers.org/kegg.compound/C00037"/>
                  <rdf:li rdf:resource="https://identifiers.org/kegg.drug/D00011"/>
                  <rdf:li rdf:resource="https://identifiers.org/metanetx.chemical/MNXM29"/>
                  <rdf:li rdf:resource="https://identifiers.org/reactome.compound/29424"/>
                  <rdf:li rdf:resource="https://identifiers.org/reactome.compound/193446"/>
                  <rdf:li rdf:resource="https://identifiers.org/reactome.compound/113545"/>
                  <rdf:li rdf:resource="https://identifiers.org/reactome.compound/159549"/>
                  <rdf:li rdf:resource="https://identifiers.org/reactome.compound/266029"/>
                  <rdf:li rdf:resource="https://identifiers.org/sabiork/66"/>
                  <rdf:li rdf:resource="https://identifiers.org/seed.compound/cpd00033"/>
                </rdf:Bag>
              </bqbiol:is>
            </rdf:Description>
          </rdf:RDF>
        </annotation>
      </species>
      <species metaid="meta_M_fecrm_un_e" sboTerm="SBO:0000247" id="M_fecrm_un_e" name="Ferrichrome minus Fe(III)" compartment="e" hasOnlySubstanceUnits="false" boundaryCondition="false" constant="false" fbc:charge="-3" fbc:chemicalFormula="C27H42N9O12">
        <notes>
          <html xmlns="http://www.w3.org/1999/xhtml">
            <p>original_bigg_ids: [&apos;fecrm_un_e&apos;]</p>
          </html>
        </notes>
        <annotation>
          <rdf:RDF xmlns:rdf="http://www.w3.org/1999/02/22-rdf-syntax-ns#" xmlns:dcterms="http://purl.org/dc/terms/" xmlns:vCard="http://www.w3.org/2001/vcard-rdf/3.0#" xmlns:vCard4="http://www.w3.org/2006/vcard/ns#" xmlns:bqbiol="http://biomodels.net/biology-qualifiers/" xmlns:bqmodel="http://biomodels.net/model-qualifiers/">
            <rdf:Description rdf:about="#meta_M_fecrm_un_e">
              <bqbiol:is>
                <rdf:Bag>
                  <rdf:li rdf:resource="https://identifiers.org/bigg.metabolite/fecrm_un"/>
                  <rdf:li rdf:resource="https://identifiers.org/biocyc/META:CPD0-2205"/>
                  <rdf:li rdf:resource="https://identifiers.org/inchi_key/ZZDYFKJSJLUQON-UFYCRDLUSA-N"/>
                  <rdf:li rdf:resource="https://identifiers.org/metanetx.chemical/MNXM53290"/>
                  <rdf:li rdf:resource="https://identifiers.org/seed.compound/cpd15462"/>
                </rdf:Bag>
              </bqbiol:is>
            </rdf:Description>
          </rdf:RDF>
        </annotation>
      </species>
      <species metaid="meta_M_glyald_c" sboTerm="SBO:0000247" id="M_glyald_c" name="D-Glyceraldehyde" compartment="c" hasOnlySubstanceUnits="false" boundaryCondition="false" constant="false" fbc:charge="0" fbc:chemicalFormula="C3H6O3">
        <notes>
          <html xmlns="http://www.w3.org/1999/xhtml">
            <p>original_bigg_ids: [&apos;glyald_c&apos;]</p>
          </html>
        </notes>
        <annotation>
          <rdf:RDF xmlns:rdf="http://www.w3.org/1999/02/22-rdf-syntax-ns#" xmlns:dcterms="http://purl.org/dc/terms/" xmlns:vCard="http://www.w3.org/2001/vcard-rdf/3.0#" xmlns:vCard4="http://www.w3.org/2006/vcard/ns#" xmlns:bqbiol="http://biomodels.net/biology-qualifiers/" xmlns:bqmodel="http://biomodels.net/model-qualifiers/">
            <rdf:Description rdf:about="#meta_M_glyald_c">
              <bqbiol:is>
                <rdf:Bag>
                  <rdf:li rdf:resource="https://identifiers.org/bigg.metabolite/glyald"/>
                  <rdf:li rdf:resource="https://identifiers.org/biocyc/META:GLYCERALD"/>
                  <rdf:li rdf:resource="https://identifiers.org/chebi/CHEBI:17378"/>
                  <rdf:li rdf:resource="https://identifiers.org/chebi/CHEBI:21025"/>
                  <rdf:li rdf:resource="https://identifiers.org/chebi/CHEBI:4186"/>
                  <rdf:li rdf:resource="https://identifiers.org/chebi/CHEBI:12982"/>
                  <rdf:li rdf:resource="https://identifiers.org/chebi/CHEBI:39973"/>
                  <rdf:li rdf:resource="https://identifiers.org/inchi_key/MNQZXJOMYWMBOU-VKHMYHEASA-N"/>
                  <rdf:li rdf:resource="https://identifiers.org/kegg.compound/C00577"/>
                  <rdf:li rdf:resource="https://identifiers.org/metanetx.chemical/MNXM435"/>
                  <rdf:li rdf:resource="https://identifiers.org/reactome.compound/30393"/>
                  <rdf:li rdf:resource="https://identifiers.org/sabiork/1409"/>
                  <rdf:li rdf:resource="https://identifiers.org/seed.compound/cpd00448"/>
                </rdf:Bag>
              </bqbiol:is>
            </rdf:Description>
          </rdf:RDF>
        </annotation>
      </species>
      <species metaid="meta_M_glyald_e" sboTerm="SBO:0000247" id="M_glyald_e" name="D-Glyceraldehyde" compartment="e" hasOnlySubstanceUnits="false" boundaryCondition="false" constant="false" fbc:charge="0" fbc:chemicalFormula="C3H6O3">
        <notes>
          <html xmlns="http://www.w3.org/1999/xhtml">
            <p>original_bigg_ids: [&apos;glyald_e&apos;]</p>
          </html>
        </notes>
        <annotation>
          <rdf:RDF xmlns:rdf="http://www.w3.org/1999/02/22-rdf-syntax-ns#" xmlns:dcterms="http://purl.org/dc/terms/" xmlns:vCard="http://www.w3.org/2001/vcard-rdf/3.0#" xmlns:vCard4="http://www.w3.org/2006/vcard/ns#" xmlns:bqbiol="http://biomodels.net/biology-qualifiers/" xmlns:bqmodel="http://biomodels.net/model-qualifiers/">
            <rdf:Description rdf:about="#meta_M_glyald_e">
              <bqbiol:is>
                <rdf:Bag>
                  <rdf:li rdf:resource="https://identifiers.org/bigg.metabolite/glyald"/>
                  <rdf:li rdf:resource="https://identifiers.org/biocyc/META:GLYCERALD"/>
                  <rdf:li rdf:resource="https://identifiers.org/chebi/CHEBI:17378"/>
                  <rdf:li rdf:resource="https://identifiers.org/chebi/CHEBI:21025"/>
                  <rdf:li rdf:resource="https://identifiers.org/chebi/CHEBI:4186"/>
                  <rdf:li rdf:resource="https://identifiers.org/chebi/CHEBI:12982"/>
                  <rdf:li rdf:resource="https://identifiers.org/chebi/CHEBI:39973"/>
                  <rdf:li rdf:resource="https://identifiers.org/inchi_key/MNQZXJOMYWMBOU-VKHMYHEASA-N"/>
                  <rdf:li rdf:resource="https://identifiers.org/kegg.compound/C00577"/>
                  <rdf:li rdf:resource="https://identifiers.org/metanetx.chemical/MNXM435"/>
                  <rdf:li rdf:resource="https://identifiers.org/reactome.compound/30393"/>
                  <rdf:li rdf:resource="https://identifiers.org/sabiork/1409"/>
                  <rdf:li rdf:resource="https://identifiers.org/seed.compound/cpd00448"/>
                </rdf:Bag>
              </bqbiol:is>
            </rdf:Description>
          </rdf:RDF>
        </annotation>
      </species>
      <species metaid="meta_M_h2s_e" sboTerm="SBO:0000247" id="M_h2s_e" name="Hydrogen sulfide" compartment="e" hasOnlySubstanceUnits="false" boundaryCondition="false" constant="false" fbc:charge="0" fbc:chemicalFormula="H2S">
        <notes>
          <html xmlns="http://www.w3.org/1999/xhtml">
            <p>original_bigg_ids: [&apos;h2s_e&apos;]</p>
          </html>
        </notes>
        <annotation>
          <rdf:RDF xmlns:rdf="http://www.w3.org/1999/02/22-rdf-syntax-ns#" xmlns:dcterms="http://purl.org/dc/terms/" xmlns:vCard="http://www.w3.org/2001/vcard-rdf/3.0#" xmlns:vCard4="http://www.w3.org/2006/vcard/ns#" xmlns:bqbiol="http://biomodels.net/biology-qualifiers/" xmlns:bqmodel="http://biomodels.net/model-qualifiers/">
            <rdf:Description rdf:about="#meta_M_h2s_e">
              <bqbiol:is>
                <rdf:Bag>
                  <rdf:li rdf:resource="https://identifiers.org/bigg.metabolite/h2s"/>
                  <rdf:li rdf:resource="https://identifiers.org/biocyc/META:CPD-846"/>
                  <rdf:li rdf:resource="https://identifiers.org/biocyc/META:CPD-7046"/>
                  <rdf:li rdf:resource="https://identifiers.org/biocyc/META:HS"/>
                  <rdf:li rdf:resource="https://identifiers.org/chebi/CHEBI:14414"/>
                  <rdf:li rdf:resource="https://identifiers.org/chebi/CHEBI:43058"/>
                  <rdf:li rdf:resource="https://identifiers.org/chebi/CHEBI:5787"/>
                  <rdf:li rdf:resource="https://identifiers.org/chebi/CHEBI:13356"/>
                  <rdf:li rdf:resource="https://identifiers.org/chebi/CHEBI:30488"/>
                  <rdf:li rdf:resource="https://identifiers.org/chebi/CHEBI:24639"/>
                  <rdf:li rdf:resource="https://identifiers.org/chebi/CHEBI:29919"/>
                  <rdf:li rdf:resource="https://identifiers.org/chebi/CHEBI:16136"/>
                  <rdf:li rdf:resource="https://identifiers.org/chebi/CHEBI:15138"/>
                  <rdf:li rdf:resource="https://identifiers.org/chebi/CHEBI:45489"/>
                  <rdf:li rdf:resource="https://identifiers.org/envipath/32de3cf4-e3e6-4168-956e-32fa5ddb0ce1/compound/6fca0a43-b0f0-41dd-a454-c7880342d6be"/>
                  <rdf:li rdf:resource="https://identifiers.org/envipath/650babc9-9d68-4b73-9332-11972ca26f7b/compound/83aab241-d065-45ef-a799-98fdad5bcf04"/>
                  <rdf:li rdf:resource="https://identifiers.org/envipath/5882df9c-dae1-4d80-a40e-db4724271456/compound/0b237b94-a6df-4792-8866-246b2230eef0"/>
                  <rdf:li rdf:resource="https://identifiers.org/envipath/32de3cf4-e3e6-4168-956e-32fa5ddb0ce1/compound/6715c2d9-35cb-48df-aa0b-611368e2fb0a"/>
                  <rdf:li rdf:resource="https://identifiers.org/hmdb/HMDB00598"/>
                  <rdf:li rdf:resource="https://identifiers.org/hmdb/HMDB03276"/>
                  <rdf:li rdf:resource="https://identifiers.org/inchi_key/RWSOTUBLDIXVET-UHFFFAOYSA-M"/>
                  <rdf:li rdf:resource="https://identifiers.org/kegg.compound/C00283"/>
                  <rdf:li rdf:resource="https://identifiers.org/metanetx.chemical/MNXM89582"/>
                  <rdf:li rdf:resource="https://identifiers.org/reactome.compound/1663154"/>
                  <rdf:li rdf:resource="https://identifiers.org/reactome.compound/1614532"/>
                  <rdf:li rdf:resource="https://identifiers.org/reactome.compound/1655881"/>
                  <rdf:li rdf:resource="https://identifiers.org/sabiork/2007"/>
                  <rdf:li rdf:resource="https://identifiers.org/seed.compound/cpd24697"/>
                  <rdf:li rdf:resource="https://identifiers.org/seed.compound/cpd00239"/>
                </rdf:Bag>
              </bqbiol:is>
            </rdf:Description>
          </rdf:RDF>
        </annotation>
      </species>
      <species metaid="meta_M_fecrm_un_p" sboTerm="SBO:0000247" id="M_fecrm_un_p" name="Ferrichrome minus Fe(III)" compartment="p" hasOnlySubstanceUnits="false" boundaryCondition="false" constant="false" fbc:charge="-3" fbc:chemicalFormula="C27H42N9O12">
        <notes>
          <html xmlns="http://www.w3.org/1999/xhtml">
            <p>original_bigg_ids: [&apos;fecrm_un_p&apos;]</p>
          </html>
        </notes>
        <annotation>
          <rdf:RDF xmlns:rdf="http://www.w3.org/1999/02/22-rdf-syntax-ns#" xmlns:dcterms="http://purl.org/dc/terms/" xmlns:vCard="http://www.w3.org/2001/vcard-rdf/3.0#" xmlns:vCard4="http://www.w3.org/2006/vcard/ns#" xmlns:bqbiol="http://biomodels.net/biology-qualifiers/" xmlns:bqmodel="http://biomodels.net/model-qualifiers/">
            <rdf:Description rdf:about="#meta_M_fecrm_un_p">
              <bqbiol:is>
                <rdf:Bag>
                  <rdf:li rdf:resource="https://identifiers.org/bigg.metabolite/fecrm_un"/>
                  <rdf:li rdf:resource="https://identifiers.org/biocyc/META:CPD0-2205"/>
                  <rdf:li rdf:resource="https://identifiers.org/inchi_key/ZZDYFKJSJLUQON-UFYCRDLUSA-N"/>
                  <rdf:li rdf:resource="https://identifiers.org/metanetx.chemical/MNXM53290"/>
                  <rdf:li rdf:resource="https://identifiers.org/seed.compound/cpd15462"/>
                </rdf:Bag>
              </bqbiol:is>
            </rdf:Description>
          </rdf:RDF>
        </annotation>
      </species>
      <species metaid="meta_M_h2s_p" sboTerm="SBO:0000247" id="M_h2s_p" name="Hydrogen sulfide" compartment="p" hasOnlySubstanceUnits="false" boundaryCondition="false" constant="false" fbc:charge="0" fbc:chemicalFormula="H2S">
        <notes>
          <html xmlns="http://www.w3.org/1999/xhtml">
            <p>original_bigg_ids: [&apos;h2s_p&apos;]</p>
          </html>
        </notes>
        <annotation>
          <rdf:RDF xmlns:rdf="http://www.w3.org/1999/02/22-rdf-syntax-ns#" xmlns:dcterms="http://purl.org/dc/terms/" xmlns:vCard="http://www.w3.org/2001/vcard-rdf/3.0#" xmlns:vCard4="http://www.w3.org/2006/vcard/ns#" xmlns:bqbiol="http://biomodels.net/biology-qualifiers/" xmlns:bqmodel="http://biomodels.net/model-qualifiers/">
            <rdf:Description rdf:about="#meta_M_h2s_p">
              <bqbiol:is>
                <rdf:Bag>
                  <rdf:li rdf:resource="https://identifiers.org/bigg.metabolite/h2s"/>
                  <rdf:li rdf:resource="https://identifiers.org/biocyc/META:CPD-846"/>
                  <rdf:li rdf:resource="https://identifiers.org/biocyc/META:CPD-7046"/>
                  <rdf:li rdf:resource="https://identifiers.org/biocyc/META:HS"/>
                  <rdf:li rdf:resource="https://identifiers.org/chebi/CHEBI:14414"/>
                  <rdf:li rdf:resource="https://identifiers.org/chebi/CHEBI:43058"/>
                  <rdf:li rdf:resource="https://identifiers.org/chebi/CHEBI:5787"/>
                  <rdf:li rdf:resource="https://identifiers.org/chebi/CHEBI:13356"/>
                  <rdf:li rdf:resource="https://identifiers.org/chebi/CHEBI:30488"/>
                  <rdf:li rdf:resource="https://identifiers.org/chebi/CHEBI:24639"/>
                  <rdf:li rdf:resource="https://identifiers.org/chebi/CHEBI:29919"/>
                  <rdf:li rdf:resource="https://identifiers.org/chebi/CHEBI:16136"/>
                  <rdf:li rdf:resource="https://identifiers.org/chebi/CHEBI:15138"/>
                  <rdf:li rdf:resource="https://identifiers.org/chebi/CHEBI:45489"/>
                  <rdf:li rdf:resource="https://identifiers.org/envipath/32de3cf4-e3e6-4168-956e-32fa5ddb0ce1/compound/6fca0a43-b0f0-41dd-a454-c7880342d6be"/>
                  <rdf:li rdf:resource="https://identifiers.org/envipath/650babc9-9d68-4b73-9332-11972ca26f7b/compound/83aab241-d065-45ef-a799-98fdad5bcf04"/>
                  <rdf:li rdf:resource="https://identifiers.org/envipath/5882df9c-dae1-4d80-a40e-db4724271456/compound/0b237b94-a6df-4792-8866-246b2230eef0"/>
                  <rdf:li rdf:resource="https://identifiers.org/envipath/32de3cf4-e3e6-4168-956e-32fa5ddb0ce1/compound/6715c2d9-35cb-48df-aa0b-611368e2fb0a"/>
                  <rdf:li rdf:resource="https://identifiers.org/hmdb/HMDB00598"/>
                  <rdf:li rdf:resource="https://identifiers.org/hmdb/HMDB03276"/>
                  <rdf:li rdf:resource="https://identifiers.org/inchi_key/RWSOTUBLDIXVET-UHFFFAOYSA-M"/>
                  <rdf:li rdf:resource="https://identifiers.org/kegg.compound/C00283"/>
                  <rdf:li rdf:resource="https://identifiers.org/metanetx.chemical/MNXM89582"/>
                  <rdf:li rdf:resource="https://identifiers.org/reactome.compound/1663154"/>
                  <rdf:li rdf:resource="https://identifiers.org/reactome.compound/1614532"/>
                  <rdf:li rdf:resource="https://identifiers.org/reactome.compound/1655881"/>
                  <rdf:li rdf:resource="https://identifiers.org/sabiork/2007"/>
                  <rdf:li rdf:resource="https://identifiers.org/seed.compound/cpd24697"/>
                  <rdf:li rdf:resource="https://identifiers.org/seed.compound/cpd00239"/>
                </rdf:Bag>
              </bqbiol:is>
            </rdf:Description>
          </rdf:RDF>
        </annotation>
      </species>
      <species metaid="meta_M_glyald_p" sboTerm="SBO:0000247" id="M_glyald_p" name="D-Glyceraldehyde" compartment="p" hasOnlySubstanceUnits="false" boundaryCondition="false" constant="false" fbc:charge="0" fbc:chemicalFormula="C3H6O3">
        <notes>
          <html xmlns="http://www.w3.org/1999/xhtml">
            <p>original_bigg_ids: [&apos;glyald_p&apos;]</p>
          </html>
        </notes>
        <annotation>
          <rdf:RDF xmlns:rdf="http://www.w3.org/1999/02/22-rdf-syntax-ns#" xmlns:dcterms="http://purl.org/dc/terms/" xmlns:vCard="http://www.w3.org/2001/vcard-rdf/3.0#" xmlns:vCard4="http://www.w3.org/2006/vcard/ns#" xmlns:bqbiol="http://biomodels.net/biology-qualifiers/" xmlns:bqmodel="http://biomodels.net/model-qualifiers/">
            <rdf:Description rdf:about="#meta_M_glyald_p">
              <bqbiol:is>
                <rdf:Bag>
                  <rdf:li rdf:resource="https://identifiers.org/bigg.metabolite/glyald"/>
                  <rdf:li rdf:resource="https://identifiers.org/biocyc/META:GLYCERALD"/>
                  <rdf:li rdf:resource="https://identifiers.org/chebi/CHEBI:17378"/>
                  <rdf:li rdf:resource="https://identifiers.org/chebi/CHEBI:21025"/>
                  <rdf:li rdf:resource="https://identifiers.org/chebi/CHEBI:4186"/>
                  <rdf:li rdf:resource="https://identifiers.org/chebi/CHEBI:12982"/>
                  <rdf:li rdf:resource="https://identifiers.org/chebi/CHEBI:39973"/>
                  <rdf:li rdf:resource="https://identifiers.org/inchi_key/MNQZXJOMYWMBOU-VKHMYHEASA-N"/>
                  <rdf:li rdf:resource="https://identifiers.org/kegg.compound/C00577"/>
                  <rdf:li rdf:resource="https://identifiers.org/metanetx.chemical/MNXM435"/>
                  <rdf:li rdf:resource="https://identifiers.org/reactome.compound/30393"/>
                  <rdf:li rdf:resource="https://identifiers.org/sabiork/1409"/>
                  <rdf:li rdf:resource="https://identifiers.org/seed.compound/cpd00448"/>
                </rdf:Bag>
              </bqbiol:is>
            </rdf:Description>
          </rdf:RDF>
        </annotation>
      </species>
      <species metaid="meta_M_feenter_c" sboTerm="SBO:0000247" id="M_feenter_c" name="Fe-enterobactin" compartment="c" hasOnlySubstanceUnits="false" boundaryCondition="false" constant="false" fbc:charge="3" fbc:chemicalFormula="C30H27FeN3O15">
        <notes>
          <html xmlns="http://www.w3.org/1999/xhtml">
            <p>original_bigg_ids: [&apos;feenter_c&apos;]</p>
          </html>
        </notes>
        <annotation>
          <rdf:RDF xmlns:rdf="http://www.w3.org/1999/02/22-rdf-syntax-ns#" xmlns:dcterms="http://purl.org/dc/terms/" xmlns:vCard="http://www.w3.org/2001/vcard-rdf/3.0#" xmlns:vCard4="http://www.w3.org/2006/vcard/ns#" xmlns:bqbiol="http://biomodels.net/biology-qualifiers/" xmlns:bqmodel="http://biomodels.net/model-qualifiers/">
            <rdf:Description rdf:about="#meta_M_feenter_c">
              <bqbiol:is>
                <rdf:Bag>
                  <rdf:li rdf:resource="https://identifiers.org/bigg.metabolite/feenter"/>
                  <rdf:li rdf:resource="https://identifiers.org/chebi/CHEBI:4993"/>
                  <rdf:li rdf:resource="https://identifiers.org/chebi/CHEBI:38151"/>
                  <rdf:li rdf:resource="https://identifiers.org/chebi/CHEBI:28199"/>
                  <rdf:li rdf:resource="https://identifiers.org/chebi/CHEBI:70745"/>
                  <rdf:li rdf:resource="https://identifiers.org/chebi/CHEBI:21133"/>
                  <rdf:li rdf:resource="https://identifiers.org/inchi_key/NGILTSZTOFYVBF-UVJOBNTFSA-H"/>
                  <rdf:li rdf:resource="https://identifiers.org/kegg.compound/C06230"/>
                  <rdf:li rdf:resource="https://identifiers.org/metanetx.chemical/MNXM7354"/>
                  <rdf:li rdf:resource="https://identifiers.org/reactome.compound/1222421"/>
                </rdf:Bag>
              </bqbiol:is>
            </rdf:Description>
          </rdf:RDF>
        </annotation>
      </species>
      <species metaid="meta_M_glyb_c" sboTerm="SBO:0000247" id="M_glyb_c" name="Glycine betaine" compartment="c" hasOnlySubstanceUnits="false" boundaryCondition="false" constant="false" fbc:charge="0" fbc:chemicalFormula="C5H11NO2">
        <notes>
          <html xmlns="http://www.w3.org/1999/xhtml">
            <p>original_bigg_ids: [&apos;glyb_c&apos;]</p>
          </html>
        </notes>
        <annotation>
          <rdf:RDF xmlns:rdf="http://www.w3.org/1999/02/22-rdf-syntax-ns#" xmlns:dcterms="http://purl.org/dc/terms/" xmlns:vCard="http://www.w3.org/2001/vcard-rdf/3.0#" xmlns:vCard4="http://www.w3.org/2006/vcard/ns#" xmlns:bqbiol="http://biomodels.net/biology-qualifiers/" xmlns:bqmodel="http://biomodels.net/model-qualifiers/">
            <rdf:Description rdf:about="#meta_M_glyb_c">
              <bqbiol:is>
                <rdf:Bag>
                  <rdf:li rdf:resource="https://identifiers.org/bigg.metabolite/glyb"/>
                  <rdf:li rdf:resource="https://identifiers.org/biocyc/META:BETAINE"/>
                  <rdf:li rdf:resource="https://identifiers.org/chebi/CHEBI:27128"/>
                  <rdf:li rdf:resource="https://identifiers.org/chebi/CHEBI:12531"/>
                  <rdf:li rdf:resource="https://identifiers.org/chebi/CHEBI:29050"/>
                  <rdf:li rdf:resource="https://identifiers.org/chebi/CHEBI:15264"/>
                  <rdf:li rdf:resource="https://identifiers.org/chebi/CHEBI:24370"/>
                  <rdf:li rdf:resource="https://identifiers.org/chebi/CHEBI:13895"/>
                  <rdf:li rdf:resource="https://identifiers.org/chebi/CHEBI:41134"/>
                  <rdf:li rdf:resource="https://identifiers.org/chebi/CHEBI:22858"/>
                  <rdf:li rdf:resource="https://identifiers.org/chebi/CHEBI:41139"/>
                  <rdf:li rdf:resource="https://identifiers.org/chebi/CHEBI:3073"/>
                  <rdf:li rdf:resource="https://identifiers.org/chebi/CHEBI:17750"/>
                  <rdf:li rdf:resource="https://identifiers.org/hmdb/HMDB00043"/>
                  <rdf:li rdf:resource="https://identifiers.org/hmdb/HMDB59606"/>
                  <rdf:li rdf:resource="https://identifiers.org/inchi_key/KWIUHFFTVRNATP-UHFFFAOYSA-N"/>
                  <rdf:li rdf:resource="https://identifiers.org/kegg.compound/C00719"/>
                  <rdf:li rdf:resource="https://identifiers.org/kegg.drug/D07523"/>
                  <rdf:li rdf:resource="https://identifiers.org/metanetx.chemical/MNXM289"/>
                  <rdf:li rdf:resource="https://identifiers.org/reactome.compound/352015"/>
                  <rdf:li rdf:resource="https://identifiers.org/reactome.compound/6798202"/>
                  <rdf:li rdf:resource="https://identifiers.org/sabiork/5196"/>
                  <rdf:li rdf:resource="https://identifiers.org/seed.compound/cpd00540"/>
                </rdf:Bag>
              </bqbiol:is>
            </rdf:Description>
          </rdf:RDF>
        </annotation>
      </species>
      <species metaid="meta_M_h_c" sboTerm="SBO:0000247" id="M_h_c" name="H+" compartment="c" hasOnlySubstanceUnits="false" boundaryCondition="false" constant="false" fbc:charge="1" fbc:chemicalFormula="H">
        <notes>
          <html xmlns="http://www.w3.org/1999/xhtml">
            <p>original_bigg_ids: [&apos;h_c&apos;]</p>
          </html>
        </notes>
        <annotation>
          <rdf:RDF xmlns:rdf="http://www.w3.org/1999/02/22-rdf-syntax-ns#" xmlns:dcterms="http://purl.org/dc/terms/" xmlns:vCard="http://www.w3.org/2001/vcard-rdf/3.0#" xmlns:vCard4="http://www.w3.org/2006/vcard/ns#" xmlns:bqbiol="http://biomodels.net/biology-qualifiers/" xmlns:bqmodel="http://biomodels.net/model-qualifiers/">
            <rdf:Description rdf:about="#meta_M_h_c">
              <bqbiol:is>
                <rdf:Bag>
                  <rdf:li rdf:resource="https://identifiers.org/bigg.metabolite/h"/>
                  <rdf:li rdf:resource="https://identifiers.org/biocyc/META:PROTON"/>
                  <rdf:li rdf:resource="https://identifiers.org/chebi/CHEBI:5584"/>
                  <rdf:li rdf:resource="https://identifiers.org/chebi/CHEBI:13357"/>
                  <rdf:li rdf:resource="https://identifiers.org/chebi/CHEBI:15378"/>
                  <rdf:li rdf:resource="https://identifiers.org/chebi/CHEBI:10744"/>
                  <rdf:li rdf:resource="https://identifiers.org/hmdb/HMDB59597"/>
                  <rdf:li rdf:resource="https://identifiers.org/inchi_key/GPRLSGONYQIRFK-UHFFFAOYSA-N"/>
                  <rdf:li rdf:resource="https://identifiers.org/kegg.compound/C00080"/>
                  <rdf:li rdf:resource="https://identifiers.org/metanetx.chemical/MNXM1"/>
                  <rdf:li rdf:resource="https://identifiers.org/reactome.compound/2000349"/>
                  <rdf:li rdf:resource="https://identifiers.org/reactome.compound/425978"/>
                  <rdf:li rdf:resource="https://identifiers.org/reactome.compound/74722"/>
                  <rdf:li rdf:resource="https://identifiers.org/reactome.compound/428040"/>
                  <rdf:li rdf:resource="https://identifiers.org/reactome.compound/427899"/>
                  <rdf:li rdf:resource="https://identifiers.org/reactome.compound/428548"/>
                  <rdf:li rdf:resource="https://identifiers.org/reactome.compound/156540"/>
                  <rdf:li rdf:resource="https://identifiers.org/reactome.compound/70106"/>
                  <rdf:li rdf:resource="https://identifiers.org/reactome.compound/425969"/>
                  <rdf:li rdf:resource="https://identifiers.org/reactome.compound/1132304"/>
                  <rdf:li rdf:resource="https://identifiers.org/reactome.compound/5668577"/>
                  <rdf:li rdf:resource="https://identifiers.org/reactome.compound/1470067"/>
                  <rdf:li rdf:resource="https://identifiers.org/reactome.compound/163953"/>
                  <rdf:li rdf:resource="https://identifiers.org/reactome.compound/193465"/>
                  <rdf:li rdf:resource="https://identifiers.org/reactome.compound/113529"/>
                  <rdf:li rdf:resource="https://identifiers.org/reactome.compound/351626"/>
                  <rdf:li rdf:resource="https://identifiers.org/reactome.compound/425999"/>
                  <rdf:li rdf:resource="https://identifiers.org/reactome.compound/194688"/>
                  <rdf:li rdf:resource="https://identifiers.org/reactome.compound/374900"/>
                  <rdf:li rdf:resource="https://identifiers.org/reactome.compound/2872447"/>
                  <rdf:li rdf:resource="https://identifiers.org/reactome.compound/372511"/>
                  <rdf:li rdf:resource="https://identifiers.org/sabiork/39"/>
                  <rdf:li rdf:resource="https://identifiers.org/seed.compound/cpd00067"/>
                </rdf:Bag>
              </bqbiol:is>
            </rdf:Description>
          </rdf:RDF>
        </annotation>
      </species>
      <species metaid="meta_M_feenter_e" sboTerm="SBO:0000247" id="M_feenter_e" name="Fe-enterobactin" compartment="e" hasOnlySubstanceUnits="false" boundaryCondition="false" constant="false" fbc:charge="3" fbc:chemicalFormula="C30H27FeN3O15">
        <notes>
          <html xmlns="http://www.w3.org/1999/xhtml">
            <p>original_bigg_ids: [&apos;feenter_e&apos;]</p>
          </html>
        </notes>
        <annotation>
          <rdf:RDF xmlns:rdf="http://www.w3.org/1999/02/22-rdf-syntax-ns#" xmlns:dcterms="http://purl.org/dc/terms/" xmlns:vCard="http://www.w3.org/2001/vcard-rdf/3.0#" xmlns:vCard4="http://www.w3.org/2006/vcard/ns#" xmlns:bqbiol="http://biomodels.net/biology-qualifiers/" xmlns:bqmodel="http://biomodels.net/model-qualifiers/">
            <rdf:Description rdf:about="#meta_M_feenter_e">
              <bqbiol:is>
                <rdf:Bag>
                  <rdf:li rdf:resource="https://identifiers.org/bigg.metabolite/feenter"/>
                  <rdf:li rdf:resource="https://identifiers.org/chebi/CHEBI:4993"/>
                  <rdf:li rdf:resource="https://identifiers.org/chebi/CHEBI:38151"/>
                  <rdf:li rdf:resource="https://identifiers.org/chebi/CHEBI:28199"/>
                  <rdf:li rdf:resource="https://identifiers.org/chebi/CHEBI:70745"/>
                  <rdf:li rdf:resource="https://identifiers.org/chebi/CHEBI:21133"/>
                  <rdf:li rdf:resource="https://identifiers.org/inchi_key/NGILTSZTOFYVBF-UVJOBNTFSA-H"/>
                  <rdf:li rdf:resource="https://identifiers.org/kegg.compound/C06230"/>
                  <rdf:li rdf:resource="https://identifiers.org/metanetx.chemical/MNXM7354"/>
                  <rdf:li rdf:resource="https://identifiers.org/reactome.compound/1222421"/>
                </rdf:Bag>
              </bqbiol:is>
            </rdf:Description>
          </rdf:RDF>
        </annotation>
      </species>
      <species metaid="meta_M_h_e" sboTerm="SBO:0000247" id="M_h_e" name="H+" compartment="e" hasOnlySubstanceUnits="false" boundaryCondition="false" constant="false" fbc:charge="1" fbc:chemicalFormula="H">
        <notes>
          <html xmlns="http://www.w3.org/1999/xhtml">
            <p>original_bigg_ids: [&apos;h_e&apos;]</p>
          </html>
        </notes>
        <annotation>
          <rdf:RDF xmlns:rdf="http://www.w3.org/1999/02/22-rdf-syntax-ns#" xmlns:dcterms="http://purl.org/dc/terms/" xmlns:vCard="http://www.w3.org/2001/vcard-rdf/3.0#" xmlns:vCard4="http://www.w3.org/2006/vcard/ns#" xmlns:bqbiol="http://biomodels.net/biology-qualifiers/" xmlns:bqmodel="http://biomodels.net/model-qualifiers/">
            <rdf:Description rdf:about="#meta_M_h_e">
              <bqbiol:is>
                <rdf:Bag>
                  <rdf:li rdf:resource="https://identifiers.org/bigg.metabolite/h"/>
                  <rdf:li rdf:resource="https://identifiers.org/biocyc/META:PROTON"/>
                  <rdf:li rdf:resource="https://identifiers.org/chebi/CHEBI:5584"/>
                  <rdf:li rdf:resource="https://identifiers.org/chebi/CHEBI:13357"/>
                  <rdf:li rdf:resource="https://identifiers.org/chebi/CHEBI:15378"/>
                  <rdf:li rdf:resource="https://identifiers.org/chebi/CHEBI:10744"/>
                  <rdf:li rdf:resource="https://identifiers.org/hmdb/HMDB59597"/>
                  <rdf:li rdf:resource="https://identifiers.org/inchi_key/GPRLSGONYQIRFK-UHFFFAOYSA-N"/>
                  <rdf:li rdf:resource="https://identifiers.org/kegg.compound/C00080"/>
                  <rdf:li rdf:resource="https://identifiers.org/metanetx.chemical/MNXM1"/>
                  <rdf:li rdf:resource="https://identifiers.org/reactome.compound/2000349"/>
                  <rdf:li rdf:resource="https://identifiers.org/reactome.compound/425978"/>
                  <rdf:li rdf:resource="https://identifiers.org/reactome.compound/74722"/>
                  <rdf:li rdf:resource="https://identifiers.org/reactome.compound/428040"/>
                  <rdf:li rdf:resource="https://identifiers.org/reactome.compound/427899"/>
                  <rdf:li rdf:resource="https://identifiers.org/reactome.compound/428548"/>
                  <rdf:li rdf:resource="https://identifiers.org/reactome.compound/156540"/>
                  <rdf:li rdf:resource="https://identifiers.org/reactome.compound/70106"/>
                  <rdf:li rdf:resource="https://identifiers.org/reactome.compound/425969"/>
                  <rdf:li rdf:resource="https://identifiers.org/reactome.compound/1132304"/>
                  <rdf:li rdf:resource="https://identifiers.org/reactome.compound/5668577"/>
                  <rdf:li rdf:resource="https://identifiers.org/reactome.compound/1470067"/>
                  <rdf:li rdf:resource="https://identifiers.org/reactome.compound/163953"/>
                  <rdf:li rdf:resource="https://identifiers.org/reactome.compound/193465"/>
                  <rdf:li rdf:resource="https://identifiers.org/reactome.compound/113529"/>
                  <rdf:li rdf:resource="https://identifiers.org/reactome.compound/351626"/>
                  <rdf:li rdf:resource="https://identifiers.org/reactome.compound/425999"/>
                  <rdf:li rdf:resource="https://identifiers.org/reactome.compound/194688"/>
                  <rdf:li rdf:resource="https://identifiers.org/reactome.compound/374900"/>
                  <rdf:li rdf:resource="https://identifiers.org/reactome.compound/2872447"/>
                  <rdf:li rdf:resource="https://identifiers.org/reactome.compound/372511"/>
                  <rdf:li rdf:resource="https://identifiers.org/sabiork/39"/>
                  <rdf:li rdf:resource="https://identifiers.org/seed.compound/cpd00067"/>
                </rdf:Bag>
              </bqbiol:is>
            </rdf:Description>
          </rdf:RDF>
        </annotation>
      </species>
      <species metaid="meta_M_glyb_e" sboTerm="SBO:0000247" id="M_glyb_e" name="Glycine betaine" compartment="e" hasOnlySubstanceUnits="false" boundaryCondition="false" constant="false" fbc:charge="0" fbc:chemicalFormula="C5H11NO2">
        <notes>
          <html xmlns="http://www.w3.org/1999/xhtml">
            <p>original_bigg_ids: [&apos;glyb_e&apos;]</p>
          </html>
        </notes>
        <annotation>
          <rdf:RDF xmlns:rdf="http://www.w3.org/1999/02/22-rdf-syntax-ns#" xmlns:dcterms="http://purl.org/dc/terms/" xmlns:vCard="http://www.w3.org/2001/vcard-rdf/3.0#" xmlns:vCard4="http://www.w3.org/2006/vcard/ns#" xmlns:bqbiol="http://biomodels.net/biology-qualifiers/" xmlns:bqmodel="http://biomodels.net/model-qualifiers/">
            <rdf:Description rdf:about="#meta_M_glyb_e">
              <bqbiol:is>
                <rdf:Bag>
                  <rdf:li rdf:resource="https://identifiers.org/bigg.metabolite/glyb"/>
                  <rdf:li rdf:resource="https://identifiers.org/biocyc/META:BETAINE"/>
                  <rdf:li rdf:resource="https://identifiers.org/chebi/CHEBI:27128"/>
                  <rdf:li rdf:resource="https://identifiers.org/chebi/CHEBI:12531"/>
                  <rdf:li rdf:resource="https://identifiers.org/chebi/CHEBI:29050"/>
                  <rdf:li rdf:resource="https://identifiers.org/chebi/CHEBI:15264"/>
                  <rdf:li rdf:resource="https://identifiers.org/chebi/CHEBI:24370"/>
                  <rdf:li rdf:resource="https://identifiers.org/chebi/CHEBI:13895"/>
                  <rdf:li rdf:resource="https://identifiers.org/chebi/CHEBI:41134"/>
                  <rdf:li rdf:resource="https://identifiers.org/chebi/CHEBI:22858"/>
                  <rdf:li rdf:resource="https://identifiers.org/chebi/CHEBI:41139"/>
                  <rdf:li rdf:resource="https://identifiers.org/chebi/CHEBI:3073"/>
                  <rdf:li rdf:resource="https://identifiers.org/chebi/CHEBI:17750"/>
                  <rdf:li rdf:resource="https://identifiers.org/hmdb/HMDB00043"/>
                  <rdf:li rdf:resource="https://identifiers.org/hmdb/HMDB59606"/>
                  <rdf:li rdf:resource="https://identifiers.org/inchi_key/KWIUHFFTVRNATP-UHFFFAOYSA-N"/>
                  <rdf:li rdf:resource="https://identifiers.org/kegg.compound/C00719"/>
                  <rdf:li rdf:resource="https://identifiers.org/kegg.drug/D07523"/>
                  <rdf:li rdf:resource="https://identifiers.org/metanetx.chemical/MNXM289"/>
                  <rdf:li rdf:resource="https://identifiers.org/reactome.compound/352015"/>
                  <rdf:li rdf:resource="https://identifiers.org/reactome.compound/6798202"/>
                  <rdf:li rdf:resource="https://identifiers.org/sabiork/5196"/>
                  <rdf:li rdf:resource="https://identifiers.org/seed.compound/cpd00540"/>
                </rdf:Bag>
              </bqbiol:is>
            </rdf:Description>
          </rdf:RDF>
        </annotation>
      </species>
      <species metaid="meta_M_imacp_c" sboTerm="SBO:0000247" id="M_imacp_c" name="3-(Imidazol-4-yl)-2-oxopropyl phosphate" compartment="c" hasOnlySubstanceUnits="false" boundaryCondition="false" constant="false" fbc:charge="-2" fbc:chemicalFormula="C6H7N2O5P">
        <notes>
          <html xmlns="http://www.w3.org/1999/xhtml">
            <p>original_bigg_ids: [&apos;imacp_c&apos;]</p>
          </html>
        </notes>
        <annotation>
          <rdf:RDF xmlns:rdf="http://www.w3.org/1999/02/22-rdf-syntax-ns#" xmlns:dcterms="http://purl.org/dc/terms/" xmlns:vCard="http://www.w3.org/2001/vcard-rdf/3.0#" xmlns:vCard4="http://www.w3.org/2006/vcard/ns#" xmlns:bqbiol="http://biomodels.net/biology-qualifiers/" xmlns:bqmodel="http://biomodels.net/model-qualifiers/">
            <rdf:Description rdf:about="#meta_M_imacp_c">
              <bqbiol:is>
                <rdf:Bag>
                  <rdf:li rdf:resource="https://identifiers.org/bigg.metabolite/imacp"/>
                  <rdf:li rdf:resource="https://identifiers.org/biocyc/META:IMIDAZOLE-ACETOL-P"/>
                  <rdf:li rdf:resource="https://identifiers.org/chebi/CHEBI:57766"/>
                  <rdf:li rdf:resource="https://identifiers.org/chebi/CHEBI:1437"/>
                  <rdf:li rdf:resource="https://identifiers.org/chebi/CHEBI:16426"/>
                  <rdf:li rdf:resource="https://identifiers.org/chebi/CHEBI:19941"/>
                  <rdf:li rdf:resource="https://identifiers.org/chebi/CHEBI:11736"/>
                  <rdf:li rdf:resource="https://identifiers.org/hmdb/HMDB12236"/>
                  <rdf:li rdf:resource="https://identifiers.org/inchi_key/YCFFMSOLUMRAMD-UHFFFAOYSA-L"/>
                  <rdf:li rdf:resource="https://identifiers.org/kegg.compound/C01267"/>
                  <rdf:li rdf:resource="https://identifiers.org/metanetx.chemical/MNXM1456"/>
                  <rdf:li rdf:resource="https://identifiers.org/sabiork/5486"/>
                  <rdf:li rdf:resource="https://identifiers.org/seed.compound/cpd00930"/>
                </rdf:Bag>
              </bqbiol:is>
            </rdf:Description>
          </rdf:RDF>
        </annotation>
      </species>
      <species metaid="meta_M_glyb_p" sboTerm="SBO:0000247" id="M_glyb_p" name="Glycine betaine" compartment="p" hasOnlySubstanceUnits="false" boundaryCondition="false" constant="false" fbc:charge="0" fbc:chemicalFormula="C5H11NO2">
        <notes>
          <html xmlns="http://www.w3.org/1999/xhtml">
            <p>original_bigg_ids: [&apos;glyb_p&apos;]</p>
          </html>
        </notes>
        <annotation>
          <rdf:RDF xmlns:rdf="http://www.w3.org/1999/02/22-rdf-syntax-ns#" xmlns:dcterms="http://purl.org/dc/terms/" xmlns:vCard="http://www.w3.org/2001/vcard-rdf/3.0#" xmlns:vCard4="http://www.w3.org/2006/vcard/ns#" xmlns:bqbiol="http://biomodels.net/biology-qualifiers/" xmlns:bqmodel="http://biomodels.net/model-qualifiers/">
            <rdf:Description rdf:about="#meta_M_glyb_p">
              <bqbiol:is>
                <rdf:Bag>
                  <rdf:li rdf:resource="https://identifiers.org/bigg.metabolite/glyb"/>
                  <rdf:li rdf:resource="https://identifiers.org/biocyc/META:BETAINE"/>
                  <rdf:li rdf:resource="https://identifiers.org/chebi/CHEBI:27128"/>
                  <rdf:li rdf:resource="https://identifiers.org/chebi/CHEBI:12531"/>
                  <rdf:li rdf:resource="https://identifiers.org/chebi/CHEBI:29050"/>
                  <rdf:li rdf:resource="https://identifiers.org/chebi/CHEBI:15264"/>
                  <rdf:li rdf:resource="https://identifiers.org/chebi/CHEBI:24370"/>
                  <rdf:li rdf:resource="https://identifiers.org/chebi/CHEBI:13895"/>
                  <rdf:li rdf:resource="https://identifiers.org/chebi/CHEBI:41134"/>
                  <rdf:li rdf:resource="https://identifiers.org/chebi/CHEBI:22858"/>
                  <rdf:li rdf:resource="https://identifiers.org/chebi/CHEBI:41139"/>
                  <rdf:li rdf:resource="https://identifiers.org/chebi/CHEBI:3073"/>
                  <rdf:li rdf:resource="https://identifiers.org/chebi/CHEBI:17750"/>
                  <rdf:li rdf:resource="https://identifiers.org/hmdb/HMDB00043"/>
                  <rdf:li rdf:resource="https://identifiers.org/hmdb/HMDB59606"/>
                  <rdf:li rdf:resource="https://identifiers.org/inchi_key/KWIUHFFTVRNATP-UHFFFAOYSA-N"/>
                  <rdf:li rdf:resource="https://identifiers.org/kegg.compound/C00719"/>
                  <rdf:li rdf:resource="https://identifiers.org/kegg.drug/D07523"/>
                  <rdf:li rdf:resource="https://identifiers.org/metanetx.chemical/MNXM289"/>
                  <rdf:li rdf:resource="https://identifiers.org/reactome.compound/352015"/>
                  <rdf:li rdf:resource="https://identifiers.org/reactome.compound/6798202"/>
                  <rdf:li rdf:resource="https://identifiers.org/sabiork/5196"/>
                  <rdf:li rdf:resource="https://identifiers.org/seed.compound/cpd00540"/>
                </rdf:Bag>
              </bqbiol:is>
            </rdf:Description>
          </rdf:RDF>
        </annotation>
      </species>
      <species metaid="meta_M_glybcoa_c" sboTerm="SBO:0000247" id="M_glybcoa_c" name="Glycine betaine coenzyme A" compartment="c" hasOnlySubstanceUnits="false" boundaryCondition="false" constant="false" fbc:charge="-3" fbc:chemicalFormula="C26H42N8O17P3S">
        <notes>
          <html xmlns="http://www.w3.org/1999/xhtml">
            <p>original_bigg_ids: [&apos;glybcoa_c&apos;]</p>
          </html>
        </notes>
        <annotation>
          <rdf:RDF xmlns:rdf="http://www.w3.org/1999/02/22-rdf-syntax-ns#" xmlns:dcterms="http://purl.org/dc/terms/" xmlns:vCard="http://www.w3.org/2001/vcard-rdf/3.0#" xmlns:vCard4="http://www.w3.org/2006/vcard/ns#" xmlns:bqbiol="http://biomodels.net/biology-qualifiers/" xmlns:bqmodel="http://biomodels.net/model-qualifiers/">
            <rdf:Description rdf:about="#meta_M_glybcoa_c">
              <bqbiol:is>
                <rdf:Bag>
                  <rdf:li rdf:resource="https://identifiers.org/bigg.metabolite/glybcoa"/>
                </rdf:Bag>
              </bqbiol:is>
            </rdf:Description>
          </rdf:RDF>
        </annotation>
      </species>
      <species metaid="meta_M_h_p" sboTerm="SBO:0000247" id="M_h_p" name="H+" compartment="p" hasOnlySubstanceUnits="false" boundaryCondition="false" constant="false" fbc:charge="1" fbc:chemicalFormula="H">
        <notes>
          <html xmlns="http://www.w3.org/1999/xhtml">
            <p>original_bigg_ids: [&apos;h_p&apos;]</p>
          </html>
        </notes>
        <annotation>
          <rdf:RDF xmlns:rdf="http://www.w3.org/1999/02/22-rdf-syntax-ns#" xmlns:dcterms="http://purl.org/dc/terms/" xmlns:vCard="http://www.w3.org/2001/vcard-rdf/3.0#" xmlns:vCard4="http://www.w3.org/2006/vcard/ns#" xmlns:bqbiol="http://biomodels.net/biology-qualifiers/" xmlns:bqmodel="http://biomodels.net/model-qualifiers/">
            <rdf:Description rdf:about="#meta_M_h_p">
              <bqbiol:is>
                <rdf:Bag>
                  <rdf:li rdf:resource="https://identifiers.org/bigg.metabolite/h"/>
                  <rdf:li rdf:resource="https://identifiers.org/biocyc/META:PROTON"/>
                  <rdf:li rdf:resource="https://identifiers.org/chebi/CHEBI:5584"/>
                  <rdf:li rdf:resource="https://identifiers.org/chebi/CHEBI:13357"/>
                  <rdf:li rdf:resource="https://identifiers.org/chebi/CHEBI:15378"/>
                  <rdf:li rdf:resource="https://identifiers.org/chebi/CHEBI:10744"/>
                  <rdf:li rdf:resource="https://identifiers.org/hmdb/HMDB59597"/>
                  <rdf:li rdf:resource="https://identifiers.org/inchi_key/GPRLSGONYQIRFK-UHFFFAOYSA-N"/>
                  <rdf:li rdf:resource="https://identifiers.org/kegg.compound/C00080"/>
                  <rdf:li rdf:resource="https://identifiers.org/metanetx.chemical/MNXM1"/>
                  <rdf:li rdf:resource="https://identifiers.org/reactome.compound/2000349"/>
                  <rdf:li rdf:resource="https://identifiers.org/reactome.compound/425978"/>
                  <rdf:li rdf:resource="https://identifiers.org/reactome.compound/74722"/>
                  <rdf:li rdf:resource="https://identifiers.org/reactome.compound/428040"/>
                  <rdf:li rdf:resource="https://identifiers.org/reactome.compound/427899"/>
                  <rdf:li rdf:resource="https://identifiers.org/reactome.compound/428548"/>
                  <rdf:li rdf:resource="https://identifiers.org/reactome.compound/156540"/>
                  <rdf:li rdf:resource="https://identifiers.org/reactome.compound/70106"/>
                  <rdf:li rdf:resource="https://identifiers.org/reactome.compound/425969"/>
                  <rdf:li rdf:resource="https://identifiers.org/reactome.compound/1132304"/>
                  <rdf:li rdf:resource="https://identifiers.org/reactome.compound/5668577"/>
                  <rdf:li rdf:resource="https://identifiers.org/reactome.compound/1470067"/>
                  <rdf:li rdf:resource="https://identifiers.org/reactome.compound/163953"/>
                  <rdf:li rdf:resource="https://identifiers.org/reactome.compound/193465"/>
                  <rdf:li rdf:resource="https://identifiers.org/reactome.compound/113529"/>
                  <rdf:li rdf:resource="https://identifiers.org/reactome.compound/351626"/>
                  <rdf:li rdf:resource="https://identifiers.org/reactome.compound/425999"/>
                  <rdf:li rdf:resource="https://identifiers.org/reactome.compound/194688"/>
                  <rdf:li rdf:resource="https://identifiers.org/reactome.compound/374900"/>
                  <rdf:li rdf:resource="https://identifiers.org/reactome.compound/2872447"/>
                  <rdf:li rdf:resource="https://identifiers.org/reactome.compound/372511"/>
                  <rdf:li rdf:resource="https://identifiers.org/sabiork/39"/>
                  <rdf:li rdf:resource="https://identifiers.org/seed.compound/cpd00067"/>
                </rdf:Bag>
              </bqbiol:is>
            </rdf:Description>
          </rdf:RDF>
        </annotation>
      </species>
      <species metaid="meta_M_hco3_c" sboTerm="SBO:0000247" id="M_hco3_c" name="Bicarbonate" compartment="c" hasOnlySubstanceUnits="false" boundaryCondition="false" constant="false" fbc:charge="-1" fbc:chemicalFormula="CHO3">
        <notes>
          <html xmlns="http://www.w3.org/1999/xhtml">
            <p>original_bigg_ids: [&apos;hco3_c&apos;]</p>
          </html>
        </notes>
        <annotation>
          <rdf:RDF xmlns:rdf="http://www.w3.org/1999/02/22-rdf-syntax-ns#" xmlns:dcterms="http://purl.org/dc/terms/" xmlns:vCard="http://www.w3.org/2001/vcard-rdf/3.0#" xmlns:vCard4="http://www.w3.org/2006/vcard/ns#" xmlns:bqbiol="http://biomodels.net/biology-qualifiers/" xmlns:bqmodel="http://biomodels.net/model-qualifiers/">
            <rdf:Description rdf:about="#meta_M_hco3_c">
              <bqbiol:is>
                <rdf:Bag>
                  <rdf:li rdf:resource="https://identifiers.org/bigg.metabolite/hco3"/>
                  <rdf:li rdf:resource="https://identifiers.org/biocyc/META:CO3"/>
                  <rdf:li rdf:resource="https://identifiers.org/biocyc/META:H2CO3"/>
                  <rdf:li rdf:resource="https://identifiers.org/biocyc/META:HCO3"/>
                  <rdf:li rdf:resource="https://identifiers.org/chebi/CHEBI:13363"/>
                  <rdf:li rdf:resource="https://identifiers.org/chebi/CHEBI:41605"/>
                  <rdf:li rdf:resource="https://identifiers.org/chebi/CHEBI:13351"/>
                  <rdf:li rdf:resource="https://identifiers.org/chebi/CHEBI:29201"/>
                  <rdf:li rdf:resource="https://identifiers.org/chebi/CHEBI:22863"/>
                  <rdf:li rdf:resource="https://identifiers.org/chebi/CHEBI:3401"/>
                  <rdf:li rdf:resource="https://identifiers.org/chebi/CHEBI:23017"/>
                  <rdf:li rdf:resource="https://identifiers.org/chebi/CHEBI:23744"/>
                  <rdf:li rdf:resource="https://identifiers.org/chebi/CHEBI:40961"/>
                  <rdf:li rdf:resource="https://identifiers.org/chebi/CHEBI:41609"/>
                  <rdf:li rdf:resource="https://identifiers.org/chebi/CHEBI:17544"/>
                  <rdf:li rdf:resource="https://identifiers.org/chebi/CHEBI:28976"/>
                  <rdf:li rdf:resource="https://identifiers.org/chebi/CHEBI:5589"/>
                  <rdf:li rdf:resource="https://identifiers.org/envipath/4fd7f3e0-dd25-43ac-9453-dda3e52396e4/compound/c78c72b7-2f2b-4dde-9f3d-80bb61a1da3e"/>
                  <rdf:li rdf:resource="https://identifiers.org/envipath/650babc9-9d68-4b73-9332-11972ca26f7b/compound/34be09c7-8615-4ee1-806a-6a93ae28d922"/>
                  <rdf:li rdf:resource="https://identifiers.org/hmdb/HMDB03538"/>
                  <rdf:li rdf:resource="https://identifiers.org/hmdb/HMDB00595"/>
                  <rdf:li rdf:resource="https://identifiers.org/hmdb/HMDB31453"/>
                  <rdf:li rdf:resource="https://identifiers.org/inchi_key/BVKZGUZCCUSVTD-UHFFFAOYSA-M"/>
                  <rdf:li rdf:resource="https://identifiers.org/kegg.compound/C01353"/>
                  <rdf:li rdf:resource="https://identifiers.org/kegg.compound/C00288"/>
                  <rdf:li rdf:resource="https://identifiers.org/metanetx.chemical/MNXM60"/>
                  <rdf:li rdf:resource="https://identifiers.org/reactome.compound/29896"/>
                  <rdf:li rdf:resource="https://identifiers.org/reactome.compound/425425"/>
                  <rdf:li rdf:resource="https://identifiers.org/reactome.compound/111627"/>
                  <rdf:li rdf:resource="https://identifiers.org/sabiork/1916"/>
                  <rdf:li rdf:resource="https://identifiers.org/sabiork/2275"/>
                  <rdf:li rdf:resource="https://identifiers.org/seed.compound/cpd00242"/>
                </rdf:Bag>
              </bqbiol:is>
            </rdf:Description>
          </rdf:RDF>
        </annotation>
      </species>
      <species metaid="meta_M_imp_c" sboTerm="SBO:0000247" id="M_imp_c" name="IMP C10H11N4O8P" compartment="c" hasOnlySubstanceUnits="false" boundaryCondition="false" constant="false" fbc:charge="-2" fbc:chemicalFormula="C10H11N4O8P">
        <notes>
          <html xmlns="http://www.w3.org/1999/xhtml">
            <p>original_bigg_ids: [&apos;imp_c&apos;]</p>
          </html>
        </notes>
        <annotation>
          <rdf:RDF xmlns:rdf="http://www.w3.org/1999/02/22-rdf-syntax-ns#" xmlns:dcterms="http://purl.org/dc/terms/" xmlns:vCard="http://www.w3.org/2001/vcard-rdf/3.0#" xmlns:vCard4="http://www.w3.org/2006/vcard/ns#" xmlns:bqbiol="http://biomodels.net/biology-qualifiers/" xmlns:bqmodel="http://biomodels.net/model-qualifiers/">
            <rdf:Description rdf:about="#meta_M_imp_c">
              <bqbiol:is>
                <rdf:Bag>
                  <rdf:li rdf:resource="https://identifiers.org/bigg.metabolite/imp"/>
                  <rdf:li rdf:resource="https://identifiers.org/biocyc/META:IMP"/>
                  <rdf:li rdf:resource="https://identifiers.org/chebi/CHEBI:43524"/>
                  <rdf:li rdf:resource="https://identifiers.org/chebi/CHEBI:13373"/>
                  <rdf:li rdf:resource="https://identifiers.org/chebi/CHEBI:43528"/>
                  <rdf:li rdf:resource="https://identifiers.org/chebi/CHEBI:19271"/>
                  <rdf:li rdf:resource="https://identifiers.org/chebi/CHEBI:58053"/>
                  <rdf:li rdf:resource="https://identifiers.org/chebi/CHEBI:12063"/>
                  <rdf:li rdf:resource="https://identifiers.org/chebi/CHEBI:43611"/>
                  <rdf:li rdf:resource="https://identifiers.org/chebi/CHEBI:5849"/>
                  <rdf:li rdf:resource="https://identifiers.org/chebi/CHEBI:43563"/>
                  <rdf:li rdf:resource="https://identifiers.org/chebi/CHEBI:12057"/>
                  <rdf:li rdf:resource="https://identifiers.org/chebi/CHEBI:14457"/>
                  <rdf:li rdf:resource="https://identifiers.org/chebi/CHEBI:43475"/>
                  <rdf:li rdf:resource="https://identifiers.org/chebi/CHEBI:43418"/>
                  <rdf:li rdf:resource="https://identifiers.org/chebi/CHEBI:17202"/>
                  <rdf:li rdf:resource="https://identifiers.org/chebi/CHEBI:47501"/>
                  <rdf:li rdf:resource="https://identifiers.org/chebi/CHEBI:13372"/>
                  <rdf:li rdf:resource="https://identifiers.org/hmdb/HMDB00175"/>
                  <rdf:li rdf:resource="https://identifiers.org/inchi_key/GRSZFWQUAKGDAV-KQYNXXCUSA-L"/>
                  <rdf:li rdf:resource="https://identifiers.org/kegg.compound/C00130"/>
                  <rdf:li rdf:resource="https://identifiers.org/metanetx.chemical/MNXM125"/>
                  <rdf:li rdf:resource="https://identifiers.org/reactome.compound/2509792"/>
                  <rdf:li rdf:resource="https://identifiers.org/reactome.compound/29602"/>
                  <rdf:li rdf:resource="https://identifiers.org/sabiork/1306"/>
                  <rdf:li rdf:resource="https://identifiers.org/seed.compound/cpd00114"/>
                </rdf:Bag>
              </bqbiol:is>
            </rdf:Description>
          </rdf:RDF>
        </annotation>
      </species>
      <species metaid="meta_M_hco3_e" sboTerm="SBO:0000247" id="M_hco3_e" name="Bicarbonate" compartment="e" hasOnlySubstanceUnits="false" boundaryCondition="false" constant="false" fbc:charge="-1" fbc:chemicalFormula="CHO3">
        <notes>
          <html xmlns="http://www.w3.org/1999/xhtml">
            <p>original_bigg_ids: [&apos;hco3_e&apos;]</p>
          </html>
        </notes>
        <annotation>
          <rdf:RDF xmlns:rdf="http://www.w3.org/1999/02/22-rdf-syntax-ns#" xmlns:dcterms="http://purl.org/dc/terms/" xmlns:vCard="http://www.w3.org/2001/vcard-rdf/3.0#" xmlns:vCard4="http://www.w3.org/2006/vcard/ns#" xmlns:bqbiol="http://biomodels.net/biology-qualifiers/" xmlns:bqmodel="http://biomodels.net/model-qualifiers/">
            <rdf:Description rdf:about="#meta_M_hco3_e">
              <bqbiol:is>
                <rdf:Bag>
                  <rdf:li rdf:resource="https://identifiers.org/bigg.metabolite/hco3"/>
                  <rdf:li rdf:resource="https://identifiers.org/biocyc/META:CO3"/>
                  <rdf:li rdf:resource="https://identifiers.org/biocyc/META:H2CO3"/>
                  <rdf:li rdf:resource="https://identifiers.org/biocyc/META:HCO3"/>
                  <rdf:li rdf:resource="https://identifiers.org/chebi/CHEBI:13363"/>
                  <rdf:li rdf:resource="https://identifiers.org/chebi/CHEBI:41605"/>
                  <rdf:li rdf:resource="https://identifiers.org/chebi/CHEBI:13351"/>
                  <rdf:li rdf:resource="https://identifiers.org/chebi/CHEBI:29201"/>
                  <rdf:li rdf:resource="https://identifiers.org/chebi/CHEBI:22863"/>
                  <rdf:li rdf:resource="https://identifiers.org/chebi/CHEBI:3401"/>
                  <rdf:li rdf:resource="https://identifiers.org/chebi/CHEBI:23017"/>
                  <rdf:li rdf:resource="https://identifiers.org/chebi/CHEBI:23744"/>
                  <rdf:li rdf:resource="https://identifiers.org/chebi/CHEBI:40961"/>
                  <rdf:li rdf:resource="https://identifiers.org/chebi/CHEBI:41609"/>
                  <rdf:li rdf:resource="https://identifiers.org/chebi/CHEBI:17544"/>
                  <rdf:li rdf:resource="https://identifiers.org/chebi/CHEBI:28976"/>
                  <rdf:li rdf:resource="https://identifiers.org/chebi/CHEBI:5589"/>
                  <rdf:li rdf:resource="https://identifiers.org/envipath/4fd7f3e0-dd25-43ac-9453-dda3e52396e4/compound/c78c72b7-2f2b-4dde-9f3d-80bb61a1da3e"/>
                  <rdf:li rdf:resource="https://identifiers.org/envipath/650babc9-9d68-4b73-9332-11972ca26f7b/compound/34be09c7-8615-4ee1-806a-6a93ae28d922"/>
                  <rdf:li rdf:resource="https://identifiers.org/hmdb/HMDB03538"/>
                  <rdf:li rdf:resource="https://identifiers.org/hmdb/HMDB00595"/>
                  <rdf:li rdf:resource="https://identifiers.org/hmdb/HMDB31453"/>
                  <rdf:li rdf:resource="https://identifiers.org/inchi_key/BVKZGUZCCUSVTD-UHFFFAOYSA-M"/>
                  <rdf:li rdf:resource="https://identifiers.org/kegg.compound/C01353"/>
                  <rdf:li rdf:resource="https://identifiers.org/kegg.compound/C00288"/>
                  <rdf:li rdf:resource="https://identifiers.org/metanetx.chemical/MNXM60"/>
                  <rdf:li rdf:resource="https://identifiers.org/reactome.compound/29896"/>
                  <rdf:li rdf:resource="https://identifiers.org/reactome.compound/425425"/>
                  <rdf:li rdf:resource="https://identifiers.org/reactome.compound/111627"/>
                  <rdf:li rdf:resource="https://identifiers.org/sabiork/1916"/>
                  <rdf:li rdf:resource="https://identifiers.org/sabiork/2275"/>
                  <rdf:li rdf:resource="https://identifiers.org/seed.compound/cpd00242"/>
                </rdf:Bag>
              </bqbiol:is>
            </rdf:Description>
          </rdf:RDF>
        </annotation>
      </species>
      <species metaid="meta_M_glyc2p_c" sboTerm="SBO:0000247" id="M_glyc2p_c" name="Glycerol 2-phosphate" compartment="c" hasOnlySubstanceUnits="false" boundaryCondition="false" constant="false" fbc:charge="-2" fbc:chemicalFormula="C3H7O6P">
        <notes>
          <html xmlns="http://www.w3.org/1999/xhtml">
            <p>original_bigg_ids: [&apos;glyc2p_c&apos;]</p>
          </html>
        </notes>
        <annotation>
          <rdf:RDF xmlns:rdf="http://www.w3.org/1999/02/22-rdf-syntax-ns#" xmlns:dcterms="http://purl.org/dc/terms/" xmlns:vCard="http://www.w3.org/2001/vcard-rdf/3.0#" xmlns:vCard4="http://www.w3.org/2006/vcard/ns#" xmlns:bqbiol="http://biomodels.net/biology-qualifiers/" xmlns:bqmodel="http://biomodels.net/model-qualifiers/">
            <rdf:Description rdf:about="#meta_M_glyc2p_c">
              <bqbiol:is>
                <rdf:Bag>
                  <rdf:li rdf:resource="https://identifiers.org/bigg.metabolite/glyc2p"/>
                  <rdf:li rdf:resource="https://identifiers.org/biocyc/META:CPD-536"/>
                  <rdf:li rdf:resource="https://identifiers.org/chebi/CHEBI:26704"/>
                  <rdf:li rdf:resource="https://identifiers.org/chebi/CHEBI:17270"/>
                  <rdf:li rdf:resource="https://identifiers.org/chebi/CHEBI:5451"/>
                  <rdf:li rdf:resource="https://identifiers.org/chebi/CHEBI:14337"/>
                  <rdf:li rdf:resource="https://identifiers.org/chebi/CHEBI:58083"/>
                  <rdf:li rdf:resource="https://identifiers.org/chebi/CHEBI:42620"/>
                  <rdf:li rdf:resource="https://identifiers.org/hmdb/HMDB02520"/>
                  <rdf:li rdf:resource="https://identifiers.org/inchi_key/DHCLVCXQIBBOPH-UHFFFAOYSA-L"/>
                  <rdf:li rdf:resource="https://identifiers.org/kegg.compound/C02979"/>
                  <rdf:li rdf:resource="https://identifiers.org/metanetx.chemical/MNXM2527"/>
                  <rdf:li rdf:resource="https://identifiers.org/sabiork/1729"/>
                  <rdf:li rdf:resource="https://identifiers.org/seed.compound/cpd01908"/>
                </rdf:Bag>
              </bqbiol:is>
            </rdf:Description>
          </rdf:RDF>
        </annotation>
      </species>
      <species metaid="meta_M_imp_p" sboTerm="SBO:0000247" id="M_imp_p" name="IMP C10H11N4O8P" compartment="p" hasOnlySubstanceUnits="false" boundaryCondition="false" constant="false" fbc:charge="-2" fbc:chemicalFormula="C10H11N4O8P">
        <notes>
          <html xmlns="http://www.w3.org/1999/xhtml">
            <p>original_bigg_ids: [&apos;imp_p&apos;]</p>
          </html>
        </notes>
        <annotation>
          <rdf:RDF xmlns:rdf="http://www.w3.org/1999/02/22-rdf-syntax-ns#" xmlns:dcterms="http://purl.org/dc/terms/" xmlns:vCard="http://www.w3.org/2001/vcard-rdf/3.0#" xmlns:vCard4="http://www.w3.org/2006/vcard/ns#" xmlns:bqbiol="http://biomodels.net/biology-qualifiers/" xmlns:bqmodel="http://biomodels.net/model-qualifiers/">
            <rdf:Description rdf:about="#meta_M_imp_p">
              <bqbiol:is>
                <rdf:Bag>
                  <rdf:li rdf:resource="https://identifiers.org/bigg.metabolite/imp"/>
                  <rdf:li rdf:resource="https://identifiers.org/biocyc/META:IMP"/>
                  <rdf:li rdf:resource="https://identifiers.org/chebi/CHEBI:43524"/>
                  <rdf:li rdf:resource="https://identifiers.org/chebi/CHEBI:13373"/>
                  <rdf:li rdf:resource="https://identifiers.org/chebi/CHEBI:43528"/>
                  <rdf:li rdf:resource="https://identifiers.org/chebi/CHEBI:19271"/>
                  <rdf:li rdf:resource="https://identifiers.org/chebi/CHEBI:58053"/>
                  <rdf:li rdf:resource="https://identifiers.org/chebi/CHEBI:12063"/>
                  <rdf:li rdf:resource="https://identifiers.org/chebi/CHEBI:43611"/>
                  <rdf:li rdf:resource="https://identifiers.org/chebi/CHEBI:5849"/>
                  <rdf:li rdf:resource="https://identifiers.org/chebi/CHEBI:43563"/>
                  <rdf:li rdf:resource="https://identifiers.org/chebi/CHEBI:12057"/>
                  <rdf:li rdf:resource="https://identifiers.org/chebi/CHEBI:14457"/>
                  <rdf:li rdf:resource="https://identifiers.org/chebi/CHEBI:43475"/>
                  <rdf:li rdf:resource="https://identifiers.org/chebi/CHEBI:43418"/>
                  <rdf:li rdf:resource="https://identifiers.org/chebi/CHEBI:17202"/>
                  <rdf:li rdf:resource="https://identifiers.org/chebi/CHEBI:47501"/>
                  <rdf:li rdf:resource="https://identifiers.org/chebi/CHEBI:13372"/>
                  <rdf:li rdf:resource="https://identifiers.org/hmdb/HMDB00175"/>
                  <rdf:li rdf:resource="https://identifiers.org/inchi_key/GRSZFWQUAKGDAV-KQYNXXCUSA-L"/>
                  <rdf:li rdf:resource="https://identifiers.org/kegg.compound/C00130"/>
                  <rdf:li rdf:resource="https://identifiers.org/metanetx.chemical/MNXM125"/>
                  <rdf:li rdf:resource="https://identifiers.org/reactome.compound/2509792"/>
                  <rdf:li rdf:resource="https://identifiers.org/reactome.compound/29602"/>
                  <rdf:li rdf:resource="https://identifiers.org/sabiork/1306"/>
                  <rdf:li rdf:resource="https://identifiers.org/seed.compound/cpd00114"/>
                </rdf:Bag>
              </bqbiol:is>
            </rdf:Description>
          </rdf:RDF>
        </annotation>
      </species>
      <species metaid="meta_M_glyc3p_c" sboTerm="SBO:0000247" id="M_glyc3p_c" name="Glycerol 3-phosphate" compartment="c" hasOnlySubstanceUnits="false" boundaryCondition="false" constant="false" fbc:charge="-2" fbc:chemicalFormula="C3H7O6P">
        <notes>
          <html xmlns="http://www.w3.org/1999/xhtml">
            <p>original_bigg_ids: [&apos;glyc3p_c&apos;]</p>
          </html>
        </notes>
        <annotation>
          <rdf:RDF xmlns:rdf="http://www.w3.org/1999/02/22-rdf-syntax-ns#" xmlns:dcterms="http://purl.org/dc/terms/" xmlns:vCard="http://www.w3.org/2001/vcard-rdf/3.0#" xmlns:vCard4="http://www.w3.org/2006/vcard/ns#" xmlns:bqbiol="http://biomodels.net/biology-qualifiers/" xmlns:bqmodel="http://biomodels.net/model-qualifiers/">
            <rdf:Description rdf:about="#meta_M_glyc3p_c">
              <bqbiol:is>
                <rdf:Bag>
                  <rdf:li rdf:resource="https://identifiers.org/bigg.metabolite/glyc3p"/>
                  <rdf:li rdf:resource="https://identifiers.org/biocyc/META:GLYCEROL-3P"/>
                  <rdf:li rdf:resource="https://identifiers.org/chebi/CHEBI:12843"/>
                  <rdf:li rdf:resource="https://identifiers.org/chebi/CHEBI:26705"/>
                  <rdf:li rdf:resource="https://identifiers.org/chebi/CHEBI:57597"/>
                  <rdf:li rdf:resource="https://identifiers.org/chebi/CHEBI:12848"/>
                  <rdf:li rdf:resource="https://identifiers.org/chebi/CHEBI:42793"/>
                  <rdf:li rdf:resource="https://identifiers.org/chebi/CHEBI:10648"/>
                  <rdf:li rdf:resource="https://identifiers.org/chebi/CHEBI:15978"/>
                  <rdf:li rdf:resource="https://identifiers.org/hmdb/HMDB02722"/>
                  <rdf:li rdf:resource="https://identifiers.org/hmdb/HMDB00126"/>
                  <rdf:li rdf:resource="https://identifiers.org/inchi_key/AWUCVROLDVIAJX-GSVOUGTGSA-L"/>
                  <rdf:li rdf:resource="https://identifiers.org/kegg.compound/C00093"/>
                  <rdf:li rdf:resource="https://identifiers.org/metanetx.chemical/MNXM66"/>
                  <rdf:li rdf:resource="https://identifiers.org/reactome.compound/188458"/>
                  <rdf:li rdf:resource="https://identifiers.org/reactome.compound/76114"/>
                  <rdf:li rdf:resource="https://identifiers.org/sabiork/1296"/>
                  <rdf:li rdf:resource="https://identifiers.org/seed.compound/cpd00080"/>
                </rdf:Bag>
              </bqbiol:is>
            </rdf:Description>
          </rdf:RDF>
        </annotation>
      </species>
      <species metaid="meta_M_hcys__L_c" sboTerm="SBO:0000247" id="M_hcys__L_c" name="L-Homocysteine" compartment="c" hasOnlySubstanceUnits="false" boundaryCondition="false" constant="false" fbc:charge="0" fbc:chemicalFormula="C4H9NO2S">
        <notes>
          <html xmlns="http://www.w3.org/1999/xhtml">
            <p>original_bigg_ids: [&apos;hcys__L_c&apos;]</p>
          </html>
        </notes>
        <annotation>
          <rdf:RDF xmlns:rdf="http://www.w3.org/1999/02/22-rdf-syntax-ns#" xmlns:dcterms="http://purl.org/dc/terms/" xmlns:vCard="http://www.w3.org/2001/vcard-rdf/3.0#" xmlns:vCard4="http://www.w3.org/2006/vcard/ns#" xmlns:bqbiol="http://biomodels.net/biology-qualifiers/" xmlns:bqmodel="http://biomodels.net/model-qualifiers/">
            <rdf:Description rdf:about="#meta_M_hcys__L_c">
              <bqbiol:is>
                <rdf:Bag>
                  <rdf:li rdf:resource="https://identifiers.org/bigg.metabolite/hcys__L"/>
                  <rdf:li rdf:resource="https://identifiers.org/biocyc/META:HOMO-CYS"/>
                  <rdf:li rdf:resource="https://identifiers.org/chebi/CHEBI:43117"/>
                  <rdf:li rdf:resource="https://identifiers.org/chebi/CHEBI:21329"/>
                  <rdf:li rdf:resource="https://identifiers.org/chebi/CHEBI:58199"/>
                  <rdf:li rdf:resource="https://identifiers.org/chebi/CHEBI:66952"/>
                  <rdf:li rdf:resource="https://identifiers.org/chebi/CHEBI:6245"/>
                  <rdf:li rdf:resource="https://identifiers.org/chebi/CHEBI:17588"/>
                  <rdf:li rdf:resource="https://identifiers.org/chebi/CHEBI:17230"/>
                  <rdf:li rdf:resource="https://identifiers.org/chebi/CHEBI:13122"/>
                  <rdf:li rdf:resource="https://identifiers.org/chebi/CHEBI:14408"/>
                  <rdf:li rdf:resource="https://identifiers.org/chebi/CHEBI:58065"/>
                  <rdf:li rdf:resource="https://identifiers.org/chebi/CHEBI:5751"/>
                  <rdf:li rdf:resource="https://identifiers.org/chebi/CHEBI:63072"/>
                  <rdf:li rdf:resource="https://identifiers.org/hmdb/HMDB00165"/>
                  <rdf:li rdf:resource="https://identifiers.org/hmdb/HMDB00742"/>
                  <rdf:li rdf:resource="https://identifiers.org/inchi_key/FFFHZYDWPBMWHY-UHFFFAOYSA-N"/>
                  <rdf:li rdf:resource="https://identifiers.org/kegg.compound/C05330"/>
                  <rdf:li rdf:resource="https://identifiers.org/kegg.compound/C00155"/>
                  <rdf:li rdf:resource="https://identifiers.org/metanetx.chemical/MNXM123"/>
                  <rdf:li rdf:resource="https://identifiers.org/reactome.compound/174369"/>
                  <rdf:li rdf:resource="https://identifiers.org/sabiork/1950"/>
                  <rdf:li rdf:resource="https://identifiers.org/sabiork/2768"/>
                  <rdf:li rdf:resource="https://identifiers.org/seed.compound/cpd19034"/>
                  <rdf:li rdf:resource="https://identifiers.org/seed.compound/cpd00135"/>
                </rdf:Bag>
              </bqbiol:is>
            </rdf:Description>
          </rdf:RDF>
        </annotation>
      </species>
      <species metaid="meta_M_ind3ac_c" sboTerm="SBO:0000247" id="M_ind3ac_c" name="Indole 3 acetate C10H8NO2" compartment="c" hasOnlySubstanceUnits="false" boundaryCondition="false" constant="false" fbc:charge="-1" fbc:chemicalFormula="C10H8NO2">
        <notes>
          <html xmlns="http://www.w3.org/1999/xhtml">
            <p>original_bigg_ids: [&apos;ind3ac_c&apos;]</p>
          </html>
        </notes>
        <annotation>
          <rdf:RDF xmlns:rdf="http://www.w3.org/1999/02/22-rdf-syntax-ns#" xmlns:dcterms="http://purl.org/dc/terms/" xmlns:vCard="http://www.w3.org/2001/vcard-rdf/3.0#" xmlns:vCard4="http://www.w3.org/2006/vcard/ns#" xmlns:bqbiol="http://biomodels.net/biology-qualifiers/" xmlns:bqmodel="http://biomodels.net/model-qualifiers/">
            <rdf:Description rdf:about="#meta_M_ind3ac_c">
              <bqbiol:is>
                <rdf:Bag>
                  <rdf:li rdf:resource="https://identifiers.org/bigg.metabolite/ind3ac"/>
                  <rdf:li rdf:resource="https://identifiers.org/biocyc/META:INDOLE_ACETATE_AUXIN"/>
                  <rdf:li rdf:resource="https://identifiers.org/chebi/CHEBI:14452"/>
                  <rdf:li rdf:resource="https://identifiers.org/chebi/CHEBI:24802"/>
                  <rdf:li rdf:resource="https://identifiers.org/chebi/CHEBI:5905"/>
                  <rdf:li rdf:resource="https://identifiers.org/chebi/CHEBI:30854"/>
                  <rdf:li rdf:resource="https://identifiers.org/chebi/CHEBI:16411"/>
                  <rdf:li rdf:resource="https://identifiers.org/chebi/CHEBI:24801"/>
                  <rdf:li rdf:resource="https://identifiers.org/chebi/CHEBI:14447"/>
                  <rdf:li rdf:resource="https://identifiers.org/hmdb/HMDB00197"/>
                  <rdf:li rdf:resource="https://identifiers.org/inchi_key/SEOVTRFCIGRIMH-UHFFFAOYSA-M"/>
                  <rdf:li rdf:resource="https://identifiers.org/kegg.compound/C00954"/>
                  <rdf:li rdf:resource="https://identifiers.org/metanetx.chemical/MNXM383"/>
                  <rdf:li rdf:resource="https://identifiers.org/sabiork/5333"/>
                  <rdf:li rdf:resource="https://identifiers.org/seed.compound/cpd00703"/>
                </rdf:Bag>
              </bqbiol:is>
            </rdf:Description>
          </rdf:RDF>
        </annotation>
      </species>
      <species metaid="meta_M_glyc__R_c" sboTerm="SBO:0000247" id="M_glyc__R_c" name="(R)-Glycerate" compartment="c" hasOnlySubstanceUnits="false" boundaryCondition="false" constant="false" fbc:charge="-1" fbc:chemicalFormula="C3H5O4">
        <notes>
          <html xmlns="http://www.w3.org/1999/xhtml">
            <p>original_bigg_ids: [&apos;glyc__R_c&apos;]</p>
          </html>
        </notes>
        <annotation>
          <rdf:RDF xmlns:rdf="http://www.w3.org/1999/02/22-rdf-syntax-ns#" xmlns:dcterms="http://purl.org/dc/terms/" xmlns:vCard="http://www.w3.org/2001/vcard-rdf/3.0#" xmlns:vCard4="http://www.w3.org/2006/vcard/ns#" xmlns:bqbiol="http://biomodels.net/biology-qualifiers/" xmlns:bqmodel="http://biomodels.net/model-qualifiers/">
            <rdf:Description rdf:about="#meta_M_glyc__R_c">
              <bqbiol:is>
                <rdf:Bag>
                  <rdf:li rdf:resource="https://identifiers.org/bigg.metabolite/glyc__R"/>
                  <rdf:li rdf:resource="https://identifiers.org/biocyc/META:GLYCERATE"/>
                  <rdf:li rdf:resource="https://identifiers.org/chebi/CHEBI:21030"/>
                  <rdf:li rdf:resource="https://identifiers.org/chebi/CHEBI:24348"/>
                  <rdf:li rdf:resource="https://identifiers.org/chebi/CHEBI:10999"/>
                  <rdf:li rdf:resource="https://identifiers.org/chebi/CHEBI:21027"/>
                  <rdf:li rdf:resource="https://identifiers.org/chebi/CHEBI:41990"/>
                  <rdf:li rdf:resource="https://identifiers.org/chebi/CHEBI:33846"/>
                  <rdf:li rdf:resource="https://identifiers.org/chebi/CHEBI:33508"/>
                  <rdf:li rdf:resource="https://identifiers.org/chebi/CHEBI:4187"/>
                  <rdf:li rdf:resource="https://identifiers.org/chebi/CHEBI:24349"/>
                  <rdf:li rdf:resource="https://identifiers.org/chebi/CHEBI:12985"/>
                  <rdf:li rdf:resource="https://identifiers.org/chebi/CHEBI:33871"/>
                  <rdf:li rdf:resource="https://identifiers.org/chebi/CHEBI:16659"/>
                  <rdf:li rdf:resource="https://identifiers.org/chebi/CHEBI:32398"/>
                  <rdf:li rdf:resource="https://identifiers.org/envipath/4fd7f3e0-dd25-43ac-9453-dda3e52396e4/compound/6be053c1-d456-4f14-a62a-26231b127f45"/>
                  <rdf:li rdf:resource="https://identifiers.org/envipath/650babc9-9d68-4b73-9332-11972ca26f7b/compound/42fb796b-d2e8-4cf9-ba19-d4d843d29da0"/>
                  <rdf:li rdf:resource="https://identifiers.org/hmdb/HMDB31818"/>
                  <rdf:li rdf:resource="https://identifiers.org/hmdb/HMDB00139"/>
                  <rdf:li rdf:resource="https://identifiers.org/inchi_key/RBNPOMFGQQGHHO-UWTATZPHSA-M"/>
                  <rdf:li rdf:resource="https://identifiers.org/kegg.compound/C00258"/>
                  <rdf:li rdf:resource="https://identifiers.org/metanetx.chemical/MNXM189"/>
                  <rdf:li rdf:resource="https://identifiers.org/reactome.compound/6799497"/>
                  <rdf:li rdf:resource="https://identifiers.org/sabiork/3917"/>
                  <rdf:li rdf:resource="https://identifiers.org/sabiork/1999"/>
                  <rdf:li rdf:resource="https://identifiers.org/seed.compound/cpd00223"/>
                </rdf:Bag>
              </bqbiol:is>
            </rdf:Description>
          </rdf:RDF>
        </annotation>
      </species>
      <species metaid="meta_M_glyc__R_e" sboTerm="SBO:0000247" id="M_glyc__R_e" name="(R)-Glycerate" compartment="e" hasOnlySubstanceUnits="false" boundaryCondition="false" constant="false" fbc:charge="-1" fbc:chemicalFormula="C3H5O4">
        <notes>
          <html xmlns="http://www.w3.org/1999/xhtml">
            <p>original_bigg_ids: [&apos;glyc__R_e&apos;]</p>
          </html>
        </notes>
        <annotation>
          <rdf:RDF xmlns:rdf="http://www.w3.org/1999/02/22-rdf-syntax-ns#" xmlns:dcterms="http://purl.org/dc/terms/" xmlns:vCard="http://www.w3.org/2001/vcard-rdf/3.0#" xmlns:vCard4="http://www.w3.org/2006/vcard/ns#" xmlns:bqbiol="http://biomodels.net/biology-qualifiers/" xmlns:bqmodel="http://biomodels.net/model-qualifiers/">
            <rdf:Description rdf:about="#meta_M_glyc__R_e">
              <bqbiol:is>
                <rdf:Bag>
                  <rdf:li rdf:resource="https://identifiers.org/bigg.metabolite/glyc__R"/>
                  <rdf:li rdf:resource="https://identifiers.org/biocyc/META:GLYCERATE"/>
                  <rdf:li rdf:resource="https://identifiers.org/chebi/CHEBI:21030"/>
                  <rdf:li rdf:resource="https://identifiers.org/chebi/CHEBI:24348"/>
                  <rdf:li rdf:resource="https://identifiers.org/chebi/CHEBI:10999"/>
                  <rdf:li rdf:resource="https://identifiers.org/chebi/CHEBI:21027"/>
                  <rdf:li rdf:resource="https://identifiers.org/chebi/CHEBI:41990"/>
                  <rdf:li rdf:resource="https://identifiers.org/chebi/CHEBI:33846"/>
                  <rdf:li rdf:resource="https://identifiers.org/chebi/CHEBI:33508"/>
                  <rdf:li rdf:resource="https://identifiers.org/chebi/CHEBI:4187"/>
                  <rdf:li rdf:resource="https://identifiers.org/chebi/CHEBI:24349"/>
                  <rdf:li rdf:resource="https://identifiers.org/chebi/CHEBI:12985"/>
                  <rdf:li rdf:resource="https://identifiers.org/chebi/CHEBI:33871"/>
                  <rdf:li rdf:resource="https://identifiers.org/chebi/CHEBI:16659"/>
                  <rdf:li rdf:resource="https://identifiers.org/chebi/CHEBI:32398"/>
                  <rdf:li rdf:resource="https://identifiers.org/envipath/4fd7f3e0-dd25-43ac-9453-dda3e52396e4/compound/6be053c1-d456-4f14-a62a-26231b127f45"/>
                  <rdf:li rdf:resource="https://identifiers.org/envipath/650babc9-9d68-4b73-9332-11972ca26f7b/compound/42fb796b-d2e8-4cf9-ba19-d4d843d29da0"/>
                  <rdf:li rdf:resource="https://identifiers.org/hmdb/HMDB31818"/>
                  <rdf:li rdf:resource="https://identifiers.org/hmdb/HMDB00139"/>
                  <rdf:li rdf:resource="https://identifiers.org/inchi_key/RBNPOMFGQQGHHO-UWTATZPHSA-M"/>
                  <rdf:li rdf:resource="https://identifiers.org/kegg.compound/C00258"/>
                  <rdf:li rdf:resource="https://identifiers.org/metanetx.chemical/MNXM189"/>
                  <rdf:li rdf:resource="https://identifiers.org/reactome.compound/6799497"/>
                  <rdf:li rdf:resource="https://identifiers.org/sabiork/3917"/>
                  <rdf:li rdf:resource="https://identifiers.org/sabiork/1999"/>
                  <rdf:li rdf:resource="https://identifiers.org/seed.compound/cpd00223"/>
                </rdf:Bag>
              </bqbiol:is>
            </rdf:Description>
          </rdf:RDF>
        </annotation>
      </species>
      <species metaid="meta_M_ind3ac_e" sboTerm="SBO:0000247" id="M_ind3ac_e" name="Indole 3 acetate C10H8NO2" compartment="e" hasOnlySubstanceUnits="false" boundaryCondition="false" constant="false" fbc:charge="-1" fbc:chemicalFormula="C10H8NO2">
        <notes>
          <html xmlns="http://www.w3.org/1999/xhtml">
            <p>original_bigg_ids: [&apos;ind3ac_e&apos;]</p>
          </html>
        </notes>
        <annotation>
          <rdf:RDF xmlns:rdf="http://www.w3.org/1999/02/22-rdf-syntax-ns#" xmlns:dcterms="http://purl.org/dc/terms/" xmlns:vCard="http://www.w3.org/2001/vcard-rdf/3.0#" xmlns:vCard4="http://www.w3.org/2006/vcard/ns#" xmlns:bqbiol="http://biomodels.net/biology-qualifiers/" xmlns:bqmodel="http://biomodels.net/model-qualifiers/">
            <rdf:Description rdf:about="#meta_M_ind3ac_e">
              <bqbiol:is>
                <rdf:Bag>
                  <rdf:li rdf:resource="https://identifiers.org/bigg.metabolite/ind3ac"/>
                  <rdf:li rdf:resource="https://identifiers.org/biocyc/META:INDOLE_ACETATE_AUXIN"/>
                  <rdf:li rdf:resource="https://identifiers.org/chebi/CHEBI:14452"/>
                  <rdf:li rdf:resource="https://identifiers.org/chebi/CHEBI:24802"/>
                  <rdf:li rdf:resource="https://identifiers.org/chebi/CHEBI:5905"/>
                  <rdf:li rdf:resource="https://identifiers.org/chebi/CHEBI:30854"/>
                  <rdf:li rdf:resource="https://identifiers.org/chebi/CHEBI:16411"/>
                  <rdf:li rdf:resource="https://identifiers.org/chebi/CHEBI:24801"/>
                  <rdf:li rdf:resource="https://identifiers.org/chebi/CHEBI:14447"/>
                  <rdf:li rdf:resource="https://identifiers.org/hmdb/HMDB00197"/>
                  <rdf:li rdf:resource="https://identifiers.org/inchi_key/SEOVTRFCIGRIMH-UHFFFAOYSA-M"/>
                  <rdf:li rdf:resource="https://identifiers.org/kegg.compound/C00954"/>
                  <rdf:li rdf:resource="https://identifiers.org/metanetx.chemical/MNXM383"/>
                  <rdf:li rdf:resource="https://identifiers.org/sabiork/5333"/>
                  <rdf:li rdf:resource="https://identifiers.org/seed.compound/cpd00703"/>
                </rdf:Bag>
              </bqbiol:is>
            </rdf:Description>
          </rdf:RDF>
        </annotation>
      </species>
      <species metaid="meta_M_glyc__R_p" sboTerm="SBO:0000247" id="M_glyc__R_p" name="(R)-Glycerate" compartment="p" hasOnlySubstanceUnits="false" boundaryCondition="false" constant="false" fbc:charge="-1" fbc:chemicalFormula="C3H5O4">
        <notes>
          <html xmlns="http://www.w3.org/1999/xhtml">
            <p>original_bigg_ids: [&apos;glyc__R_p&apos;]</p>
          </html>
        </notes>
        <annotation>
          <rdf:RDF xmlns:rdf="http://www.w3.org/1999/02/22-rdf-syntax-ns#" xmlns:dcterms="http://purl.org/dc/terms/" xmlns:vCard="http://www.w3.org/2001/vcard-rdf/3.0#" xmlns:vCard4="http://www.w3.org/2006/vcard/ns#" xmlns:bqbiol="http://biomodels.net/biology-qualifiers/" xmlns:bqmodel="http://biomodels.net/model-qualifiers/">
            <rdf:Description rdf:about="#meta_M_glyc__R_p">
              <bqbiol:is>
                <rdf:Bag>
                  <rdf:li rdf:resource="https://identifiers.org/bigg.metabolite/glyc__R"/>
                  <rdf:li rdf:resource="https://identifiers.org/biocyc/META:GLYCERATE"/>
                  <rdf:li rdf:resource="https://identifiers.org/chebi/CHEBI:21030"/>
                  <rdf:li rdf:resource="https://identifiers.org/chebi/CHEBI:24348"/>
                  <rdf:li rdf:resource="https://identifiers.org/chebi/CHEBI:10999"/>
                  <rdf:li rdf:resource="https://identifiers.org/chebi/CHEBI:21027"/>
                  <rdf:li rdf:resource="https://identifiers.org/chebi/CHEBI:41990"/>
                  <rdf:li rdf:resource="https://identifiers.org/chebi/CHEBI:33846"/>
                  <rdf:li rdf:resource="https://identifiers.org/chebi/CHEBI:33508"/>
                  <rdf:li rdf:resource="https://identifiers.org/chebi/CHEBI:4187"/>
                  <rdf:li rdf:resource="https://identifiers.org/chebi/CHEBI:24349"/>
                  <rdf:li rdf:resource="https://identifiers.org/chebi/CHEBI:12985"/>
                  <rdf:li rdf:resource="https://identifiers.org/chebi/CHEBI:33871"/>
                  <rdf:li rdf:resource="https://identifiers.org/chebi/CHEBI:16659"/>
                  <rdf:li rdf:resource="https://identifiers.org/chebi/CHEBI:32398"/>
                  <rdf:li rdf:resource="https://identifiers.org/envipath/4fd7f3e0-dd25-43ac-9453-dda3e52396e4/compound/6be053c1-d456-4f14-a62a-26231b127f45"/>
                  <rdf:li rdf:resource="https://identifiers.org/envipath/650babc9-9d68-4b73-9332-11972ca26f7b/compound/42fb796b-d2e8-4cf9-ba19-d4d843d29da0"/>
                  <rdf:li rdf:resource="https://identifiers.org/hmdb/HMDB31818"/>
                  <rdf:li rdf:resource="https://identifiers.org/hmdb/HMDB00139"/>
                  <rdf:li rdf:resource="https://identifiers.org/inchi_key/RBNPOMFGQQGHHO-UWTATZPHSA-M"/>
                  <rdf:li rdf:resource="https://identifiers.org/kegg.compound/C00258"/>
                  <rdf:li rdf:resource="https://identifiers.org/metanetx.chemical/MNXM189"/>
                  <rdf:li rdf:resource="https://identifiers.org/reactome.compound/6799497"/>
                  <rdf:li rdf:resource="https://identifiers.org/sabiork/3917"/>
                  <rdf:li rdf:resource="https://identifiers.org/sabiork/1999"/>
                  <rdf:li rdf:resource="https://identifiers.org/seed.compound/cpd00223"/>
                </rdf:Bag>
              </bqbiol:is>
            </rdf:Description>
          </rdf:RDF>
        </annotation>
      </species>
      <species metaid="meta_M_glyc_c" sboTerm="SBO:0000247" id="M_glyc_c" name="Glycerol" compartment="c" hasOnlySubstanceUnits="false" boundaryCondition="false" constant="false" fbc:charge="0" fbc:chemicalFormula="C3H8O3">
        <notes>
          <html xmlns="http://www.w3.org/1999/xhtml">
            <p>original_bigg_ids: [&apos;glyc_c&apos;]</p>
          </html>
        </notes>
        <annotation>
          <rdf:RDF xmlns:rdf="http://www.w3.org/1999/02/22-rdf-syntax-ns#" xmlns:dcterms="http://purl.org/dc/terms/" xmlns:vCard="http://www.w3.org/2001/vcard-rdf/3.0#" xmlns:vCard4="http://www.w3.org/2006/vcard/ns#" xmlns:bqbiol="http://biomodels.net/biology-qualifiers/" xmlns:bqmodel="http://biomodels.net/model-qualifiers/">
            <rdf:Description rdf:about="#meta_M_glyc_c">
              <bqbiol:is>
                <rdf:Bag>
                  <rdf:li rdf:resource="https://identifiers.org/bigg.metabolite/glyc"/>
                  <rdf:li rdf:resource="https://identifiers.org/biocyc/META:GLYCEROL"/>
                  <rdf:li rdf:resource="https://identifiers.org/chebi/CHEBI:5448"/>
                  <rdf:li rdf:resource="https://identifiers.org/chebi/CHEBI:14334"/>
                  <rdf:li rdf:resource="https://identifiers.org/chebi/CHEBI:42998"/>
                  <rdf:li rdf:resource="https://identifiers.org/chebi/CHEBI:17754"/>
                  <rdf:li rdf:resource="https://identifiers.org/chebi/CHEBI:24351"/>
                  <rdf:li rdf:resource="https://identifiers.org/chebi/CHEBI:131422"/>
                  <rdf:li rdf:resource="https://identifiers.org/envipath/32de3cf4-e3e6-4168-956e-32fa5ddb0ce1/compound/48edd8a9-6a4a-4900-b0cf-97b1ccaa1125"/>
                  <rdf:li rdf:resource="https://identifiers.org/envipath/650babc9-9d68-4b73-9332-11972ca26f7b/compound/2e8c8093-3269-46b3-be2e-f1df9fdde25c"/>
                  <rdf:li rdf:resource="https://identifiers.org/hmdb/HMDB00131"/>
                  <rdf:li rdf:resource="https://identifiers.org/inchi_key/PEDCQBHIVMGVHV-UHFFFAOYSA-N"/>
                  <rdf:li rdf:resource="https://identifiers.org/kegg.compound/C00116"/>
                  <rdf:li rdf:resource="https://identifiers.org/kegg.drug/D00028"/>
                  <rdf:li rdf:resource="https://identifiers.org/metanetx.chemical/MNXM89612"/>
                  <rdf:li rdf:resource="https://identifiers.org/reactome.compound/192438"/>
                  <rdf:li rdf:resource="https://identifiers.org/reactome.compound/76116"/>
                  <rdf:li rdf:resource="https://identifiers.org/sabiork/1303"/>
                  <rdf:li rdf:resource="https://identifiers.org/seed.compound/cpd00100"/>
                </rdf:Bag>
              </bqbiol:is>
            </rdf:Description>
          </rdf:RDF>
        </annotation>
      </species>
      <species metaid="meta_M_glyc_e" sboTerm="SBO:0000247" id="M_glyc_e" name="Glycerol" compartment="e" hasOnlySubstanceUnits="false" boundaryCondition="false" constant="false" fbc:charge="0" fbc:chemicalFormula="C3H8O3">
        <notes>
          <html xmlns="http://www.w3.org/1999/xhtml">
            <p>original_bigg_ids: [&apos;glyc_e&apos;]</p>
          </html>
        </notes>
        <annotation>
          <rdf:RDF xmlns:rdf="http://www.w3.org/1999/02/22-rdf-syntax-ns#" xmlns:dcterms="http://purl.org/dc/terms/" xmlns:vCard="http://www.w3.org/2001/vcard-rdf/3.0#" xmlns:vCard4="http://www.w3.org/2006/vcard/ns#" xmlns:bqbiol="http://biomodels.net/biology-qualifiers/" xmlns:bqmodel="http://biomodels.net/model-qualifiers/">
            <rdf:Description rdf:about="#meta_M_glyc_e">
              <bqbiol:is>
                <rdf:Bag>
                  <rdf:li rdf:resource="https://identifiers.org/bigg.metabolite/glyc"/>
                  <rdf:li rdf:resource="https://identifiers.org/biocyc/META:GLYCEROL"/>
                  <rdf:li rdf:resource="https://identifiers.org/chebi/CHEBI:5448"/>
                  <rdf:li rdf:resource="https://identifiers.org/chebi/CHEBI:14334"/>
                  <rdf:li rdf:resource="https://identifiers.org/chebi/CHEBI:42998"/>
                  <rdf:li rdf:resource="https://identifiers.org/chebi/CHEBI:17754"/>
                  <rdf:li rdf:resource="https://identifiers.org/chebi/CHEBI:24351"/>
                  <rdf:li rdf:resource="https://identifiers.org/chebi/CHEBI:131422"/>
                  <rdf:li rdf:resource="https://identifiers.org/envipath/32de3cf4-e3e6-4168-956e-32fa5ddb0ce1/compound/48edd8a9-6a4a-4900-b0cf-97b1ccaa1125"/>
                  <rdf:li rdf:resource="https://identifiers.org/envipath/650babc9-9d68-4b73-9332-11972ca26f7b/compound/2e8c8093-3269-46b3-be2e-f1df9fdde25c"/>
                  <rdf:li rdf:resource="https://identifiers.org/hmdb/HMDB00131"/>
                  <rdf:li rdf:resource="https://identifiers.org/inchi_key/PEDCQBHIVMGVHV-UHFFFAOYSA-N"/>
                  <rdf:li rdf:resource="https://identifiers.org/kegg.compound/C00116"/>
                  <rdf:li rdf:resource="https://identifiers.org/kegg.drug/D00028"/>
                  <rdf:li rdf:resource="https://identifiers.org/metanetx.chemical/MNXM89612"/>
                  <rdf:li rdf:resource="https://identifiers.org/reactome.compound/192438"/>
                  <rdf:li rdf:resource="https://identifiers.org/reactome.compound/76116"/>
                  <rdf:li rdf:resource="https://identifiers.org/sabiork/1303"/>
                  <rdf:li rdf:resource="https://identifiers.org/seed.compound/cpd00100"/>
                </rdf:Bag>
              </bqbiol:is>
            </rdf:Description>
          </rdf:RDF>
        </annotation>
      </species>
      <species metaid="meta_M_hcys__L_e" sboTerm="SBO:0000247" id="M_hcys__L_e" name="L-Homocysteine" compartment="e" hasOnlySubstanceUnits="false" boundaryCondition="false" constant="false" fbc:charge="0" fbc:chemicalFormula="C4H9NO2S">
        <notes>
          <html xmlns="http://www.w3.org/1999/xhtml">
            <p>original_bigg_ids: [&apos;hcys__L_e&apos;]</p>
          </html>
        </notes>
        <annotation>
          <rdf:RDF xmlns:rdf="http://www.w3.org/1999/02/22-rdf-syntax-ns#" xmlns:dcterms="http://purl.org/dc/terms/" xmlns:vCard="http://www.w3.org/2001/vcard-rdf/3.0#" xmlns:vCard4="http://www.w3.org/2006/vcard/ns#" xmlns:bqbiol="http://biomodels.net/biology-qualifiers/" xmlns:bqmodel="http://biomodels.net/model-qualifiers/">
            <rdf:Description rdf:about="#meta_M_hcys__L_e">
              <bqbiol:is>
                <rdf:Bag>
                  <rdf:li rdf:resource="https://identifiers.org/bigg.metabolite/hcys__L"/>
                  <rdf:li rdf:resource="https://identifiers.org/biocyc/META:HOMO-CYS"/>
                  <rdf:li rdf:resource="https://identifiers.org/chebi/CHEBI:43117"/>
                  <rdf:li rdf:resource="https://identifiers.org/chebi/CHEBI:21329"/>
                  <rdf:li rdf:resource="https://identifiers.org/chebi/CHEBI:58199"/>
                  <rdf:li rdf:resource="https://identifiers.org/chebi/CHEBI:66952"/>
                  <rdf:li rdf:resource="https://identifiers.org/chebi/CHEBI:6245"/>
                  <rdf:li rdf:resource="https://identifiers.org/chebi/CHEBI:17588"/>
                  <rdf:li rdf:resource="https://identifiers.org/chebi/CHEBI:17230"/>
                  <rdf:li rdf:resource="https://identifiers.org/chebi/CHEBI:13122"/>
                  <rdf:li rdf:resource="https://identifiers.org/chebi/CHEBI:14408"/>
                  <rdf:li rdf:resource="https://identifiers.org/chebi/CHEBI:58065"/>
                  <rdf:li rdf:resource="https://identifiers.org/chebi/CHEBI:5751"/>
                  <rdf:li rdf:resource="https://identifiers.org/chebi/CHEBI:63072"/>
                  <rdf:li rdf:resource="https://identifiers.org/hmdb/HMDB00165"/>
                  <rdf:li rdf:resource="https://identifiers.org/hmdb/HMDB00742"/>
                  <rdf:li rdf:resource="https://identifiers.org/inchi_key/FFFHZYDWPBMWHY-UHFFFAOYSA-N"/>
                  <rdf:li rdf:resource="https://identifiers.org/kegg.compound/C05330"/>
                  <rdf:li rdf:resource="https://identifiers.org/kegg.compound/C00155"/>
                  <rdf:li rdf:resource="https://identifiers.org/metanetx.chemical/MNXM123"/>
                  <rdf:li rdf:resource="https://identifiers.org/reactome.compound/174369"/>
                  <rdf:li rdf:resource="https://identifiers.org/sabiork/1950"/>
                  <rdf:li rdf:resource="https://identifiers.org/sabiork/2768"/>
                  <rdf:li rdf:resource="https://identifiers.org/seed.compound/cpd19034"/>
                  <rdf:li rdf:resource="https://identifiers.org/seed.compound/cpd00135"/>
                </rdf:Bag>
              </bqbiol:is>
            </rdf:Description>
          </rdf:RDF>
        </annotation>
      </species>
      <species metaid="meta_M_hcys__L_p" sboTerm="SBO:0000247" id="M_hcys__L_p" name="L-Homocysteine" compartment="p" hasOnlySubstanceUnits="false" boundaryCondition="false" constant="false" fbc:charge="0" fbc:chemicalFormula="C4H9NO2S">
        <notes>
          <html xmlns="http://www.w3.org/1999/xhtml">
            <p>original_bigg_ids: [&apos;hcys__L_p&apos;]</p>
          </html>
        </notes>
        <annotation>
          <rdf:RDF xmlns:rdf="http://www.w3.org/1999/02/22-rdf-syntax-ns#" xmlns:dcterms="http://purl.org/dc/terms/" xmlns:vCard="http://www.w3.org/2001/vcard-rdf/3.0#" xmlns:vCard4="http://www.w3.org/2006/vcard/ns#" xmlns:bqbiol="http://biomodels.net/biology-qualifiers/" xmlns:bqmodel="http://biomodels.net/model-qualifiers/">
            <rdf:Description rdf:about="#meta_M_hcys__L_p">
              <bqbiol:is>
                <rdf:Bag>
                  <rdf:li rdf:resource="https://identifiers.org/bigg.metabolite/hcys__L"/>
                  <rdf:li rdf:resource="https://identifiers.org/biocyc/META:HOMO-CYS"/>
                  <rdf:li rdf:resource="https://identifiers.org/chebi/CHEBI:43117"/>
                  <rdf:li rdf:resource="https://identifiers.org/chebi/CHEBI:21329"/>
                  <rdf:li rdf:resource="https://identifiers.org/chebi/CHEBI:58199"/>
                  <rdf:li rdf:resource="https://identifiers.org/chebi/CHEBI:66952"/>
                  <rdf:li rdf:resource="https://identifiers.org/chebi/CHEBI:6245"/>
                  <rdf:li rdf:resource="https://identifiers.org/chebi/CHEBI:17588"/>
                  <rdf:li rdf:resource="https://identifiers.org/chebi/CHEBI:17230"/>
                  <rdf:li rdf:resource="https://identifiers.org/chebi/CHEBI:13122"/>
                  <rdf:li rdf:resource="https://identifiers.org/chebi/CHEBI:14408"/>
                  <rdf:li rdf:resource="https://identifiers.org/chebi/CHEBI:58065"/>
                  <rdf:li rdf:resource="https://identifiers.org/chebi/CHEBI:5751"/>
                  <rdf:li rdf:resource="https://identifiers.org/chebi/CHEBI:63072"/>
                  <rdf:li rdf:resource="https://identifiers.org/hmdb/HMDB00165"/>
                  <rdf:li rdf:resource="https://identifiers.org/hmdb/HMDB00742"/>
                  <rdf:li rdf:resource="https://identifiers.org/inchi_key/FFFHZYDWPBMWHY-UHFFFAOYSA-N"/>
                  <rdf:li rdf:resource="https://identifiers.org/kegg.compound/C05330"/>
                  <rdf:li rdf:resource="https://identifiers.org/kegg.compound/C00155"/>
                  <rdf:li rdf:resource="https://identifiers.org/metanetx.chemical/MNXM123"/>
                  <rdf:li rdf:resource="https://identifiers.org/reactome.compound/174369"/>
                  <rdf:li rdf:resource="https://identifiers.org/sabiork/1950"/>
                  <rdf:li rdf:resource="https://identifiers.org/sabiork/2768"/>
                  <rdf:li rdf:resource="https://identifiers.org/seed.compound/cpd19034"/>
                  <rdf:li rdf:resource="https://identifiers.org/seed.compound/cpd00135"/>
                </rdf:Bag>
              </bqbiol:is>
            </rdf:Description>
          </rdf:RDF>
        </annotation>
      </species>
      <species metaid="meta_M_ind3ac_p" sboTerm="SBO:0000247" id="M_ind3ac_p" name="Indole 3 acetate C10H8NO2" compartment="p" hasOnlySubstanceUnits="false" boundaryCondition="false" constant="false" fbc:charge="-1" fbc:chemicalFormula="C10H8NO2">
        <notes>
          <html xmlns="http://www.w3.org/1999/xhtml">
            <p>original_bigg_ids: [&apos;ind3ac_p&apos;]</p>
          </html>
        </notes>
        <annotation>
          <rdf:RDF xmlns:rdf="http://www.w3.org/1999/02/22-rdf-syntax-ns#" xmlns:dcterms="http://purl.org/dc/terms/" xmlns:vCard="http://www.w3.org/2001/vcard-rdf/3.0#" xmlns:vCard4="http://www.w3.org/2006/vcard/ns#" xmlns:bqbiol="http://biomodels.net/biology-qualifiers/" xmlns:bqmodel="http://biomodels.net/model-qualifiers/">
            <rdf:Description rdf:about="#meta_M_ind3ac_p">
              <bqbiol:is>
                <rdf:Bag>
                  <rdf:li rdf:resource="https://identifiers.org/bigg.metabolite/ind3ac"/>
                  <rdf:li rdf:resource="https://identifiers.org/biocyc/META:INDOLE_ACETATE_AUXIN"/>
                  <rdf:li rdf:resource="https://identifiers.org/chebi/CHEBI:14452"/>
                  <rdf:li rdf:resource="https://identifiers.org/chebi/CHEBI:24802"/>
                  <rdf:li rdf:resource="https://identifiers.org/chebi/CHEBI:5905"/>
                  <rdf:li rdf:resource="https://identifiers.org/chebi/CHEBI:30854"/>
                  <rdf:li rdf:resource="https://identifiers.org/chebi/CHEBI:16411"/>
                  <rdf:li rdf:resource="https://identifiers.org/chebi/CHEBI:24801"/>
                  <rdf:li rdf:resource="https://identifiers.org/chebi/CHEBI:14447"/>
                  <rdf:li rdf:resource="https://identifiers.org/hmdb/HMDB00197"/>
                  <rdf:li rdf:resource="https://identifiers.org/inchi_key/SEOVTRFCIGRIMH-UHFFFAOYSA-M"/>
                  <rdf:li rdf:resource="https://identifiers.org/kegg.compound/C00954"/>
                  <rdf:li rdf:resource="https://identifiers.org/metanetx.chemical/MNXM383"/>
                  <rdf:li rdf:resource="https://identifiers.org/sabiork/5333"/>
                  <rdf:li rdf:resource="https://identifiers.org/seed.compound/cpd00703"/>
                </rdf:Bag>
              </bqbiol:is>
            </rdf:Description>
          </rdf:RDF>
        </annotation>
      </species>
      <species metaid="meta_M_glyc_p" sboTerm="SBO:0000247" id="M_glyc_p" name="Glycerol" compartment="p" hasOnlySubstanceUnits="false" boundaryCondition="false" constant="false" fbc:charge="0" fbc:chemicalFormula="C3H8O3">
        <notes>
          <html xmlns="http://www.w3.org/1999/xhtml">
            <p>original_bigg_ids: [&apos;glyc_p&apos;]</p>
          </html>
        </notes>
        <annotation>
          <rdf:RDF xmlns:rdf="http://www.w3.org/1999/02/22-rdf-syntax-ns#" xmlns:dcterms="http://purl.org/dc/terms/" xmlns:vCard="http://www.w3.org/2001/vcard-rdf/3.0#" xmlns:vCard4="http://www.w3.org/2006/vcard/ns#" xmlns:bqbiol="http://biomodels.net/biology-qualifiers/" xmlns:bqmodel="http://biomodels.net/model-qualifiers/">
            <rdf:Description rdf:about="#meta_M_glyc_p">
              <bqbiol:is>
                <rdf:Bag>
                  <rdf:li rdf:resource="https://identifiers.org/bigg.metabolite/glyc"/>
                  <rdf:li rdf:resource="https://identifiers.org/biocyc/META:GLYCEROL"/>
                  <rdf:li rdf:resource="https://identifiers.org/chebi/CHEBI:5448"/>
                  <rdf:li rdf:resource="https://identifiers.org/chebi/CHEBI:14334"/>
                  <rdf:li rdf:resource="https://identifiers.org/chebi/CHEBI:42998"/>
                  <rdf:li rdf:resource="https://identifiers.org/chebi/CHEBI:17754"/>
                  <rdf:li rdf:resource="https://identifiers.org/chebi/CHEBI:24351"/>
                  <rdf:li rdf:resource="https://identifiers.org/chebi/CHEBI:131422"/>
                  <rdf:li rdf:resource="https://identifiers.org/envipath/32de3cf4-e3e6-4168-956e-32fa5ddb0ce1/compound/48edd8a9-6a4a-4900-b0cf-97b1ccaa1125"/>
                  <rdf:li rdf:resource="https://identifiers.org/envipath/650babc9-9d68-4b73-9332-11972ca26f7b/compound/2e8c8093-3269-46b3-be2e-f1df9fdde25c"/>
                  <rdf:li rdf:resource="https://identifiers.org/hmdb/HMDB00131"/>
                  <rdf:li rdf:resource="https://identifiers.org/inchi_key/PEDCQBHIVMGVHV-UHFFFAOYSA-N"/>
                  <rdf:li rdf:resource="https://identifiers.org/kegg.compound/C00116"/>
                  <rdf:li rdf:resource="https://identifiers.org/kegg.drug/D00028"/>
                  <rdf:li rdf:resource="https://identifiers.org/metanetx.chemical/MNXM89612"/>
                  <rdf:li rdf:resource="https://identifiers.org/reactome.compound/192438"/>
                  <rdf:li rdf:resource="https://identifiers.org/reactome.compound/76116"/>
                  <rdf:li rdf:resource="https://identifiers.org/sabiork/1303"/>
                  <rdf:li rdf:resource="https://identifiers.org/seed.compound/cpd00100"/>
                </rdf:Bag>
              </bqbiol:is>
            </rdf:Description>
          </rdf:RDF>
        </annotation>
      </species>
      <species metaid="meta_M_indole_c" sboTerm="SBO:0000247" id="M_indole_c" name="Indole" compartment="c" hasOnlySubstanceUnits="false" boundaryCondition="false" constant="false" fbc:charge="0" fbc:chemicalFormula="C8H7N">
        <notes>
          <html xmlns="http://www.w3.org/1999/xhtml">
            <p>original_bigg_ids: [&apos;indole_c&apos;]</p>
          </html>
        </notes>
        <annotation>
          <rdf:RDF xmlns:rdf="http://www.w3.org/1999/02/22-rdf-syntax-ns#" xmlns:dcterms="http://purl.org/dc/terms/" xmlns:vCard="http://www.w3.org/2001/vcard-rdf/3.0#" xmlns:vCard4="http://www.w3.org/2006/vcard/ns#" xmlns:bqbiol="http://biomodels.net/biology-qualifiers/" xmlns:bqmodel="http://biomodels.net/model-qualifiers/">
            <rdf:Description rdf:about="#meta_M_indole_c">
              <bqbiol:is>
                <rdf:Bag>
                  <rdf:li rdf:resource="https://identifiers.org/bigg.metabolite/indole"/>
                  <rdf:li rdf:resource="https://identifiers.org/biocyc/META:INDOLE"/>
                  <rdf:li rdf:resource="https://identifiers.org/chebi/CHEBI:43537"/>
                  <rdf:li rdf:resource="https://identifiers.org/chebi/CHEBI:16881"/>
                  <rdf:li rdf:resource="https://identifiers.org/chebi/CHEBI:35579"/>
                  <rdf:li rdf:resource="https://identifiers.org/chebi/CHEBI:14444"/>
                  <rdf:li rdf:resource="https://identifiers.org/chebi/CHEBI:5900"/>
                  <rdf:li rdf:resource="https://identifiers.org/chebi/CHEBI:24794"/>
                  <rdf:li rdf:resource="https://identifiers.org/chebi/CHEBI:35581"/>
                  <rdf:li rdf:resource="https://identifiers.org/hmdb/HMDB00738"/>
                  <rdf:li rdf:resource="https://identifiers.org/inchi_key/SIKJAQJRHWYJAI-UHFFFAOYSA-N"/>
                  <rdf:li rdf:resource="https://identifiers.org/kegg.compound/C00463"/>
                  <rdf:li rdf:resource="https://identifiers.org/metanetx.chemical/MNXM377"/>
                  <rdf:li rdf:resource="https://identifiers.org/reactome.compound/216547"/>
                  <rdf:li rdf:resource="https://identifiers.org/sabiork/5101"/>
                  <rdf:li rdf:resource="https://identifiers.org/seed.compound/cpd00359"/>
                </rdf:Bag>
              </bqbiol:is>
            </rdf:Description>
          </rdf:RDF>
        </annotation>
      </species>
      <species metaid="meta_M_glyclt_c" sboTerm="SBO:0000247" id="M_glyclt_c" name="Glycolate C2H3O3" compartment="c" hasOnlySubstanceUnits="false" boundaryCondition="false" constant="false" fbc:charge="-1" fbc:chemicalFormula="C2H3O3">
        <notes>
          <html xmlns="http://www.w3.org/1999/xhtml">
            <p>original_bigg_ids: [&apos;glyclt_c&apos;]</p>
          </html>
        </notes>
        <annotation>
          <rdf:RDF xmlns:rdf="http://www.w3.org/1999/02/22-rdf-syntax-ns#" xmlns:dcterms="http://purl.org/dc/terms/" xmlns:vCard="http://www.w3.org/2001/vcard-rdf/3.0#" xmlns:vCard4="http://www.w3.org/2006/vcard/ns#" xmlns:bqbiol="http://biomodels.net/biology-qualifiers/" xmlns:bqmodel="http://biomodels.net/model-qualifiers/">
            <rdf:Description rdf:about="#meta_M_glyclt_c">
              <bqbiol:is>
                <rdf:Bag>
                  <rdf:li rdf:resource="https://identifiers.org/bigg.metabolite/glyclt"/>
                  <rdf:li rdf:resource="https://identifiers.org/biocyc/META:GLYCOLLATE"/>
                  <rdf:li rdf:resource="https://identifiers.org/chebi/CHEBI:24388"/>
                  <rdf:li rdf:resource="https://identifiers.org/chebi/CHEBI:5475"/>
                  <rdf:li rdf:resource="https://identifiers.org/chebi/CHEBI:17497"/>
                  <rdf:li rdf:resource="https://identifiers.org/chebi/CHEBI:14348"/>
                  <rdf:li rdf:resource="https://identifiers.org/chebi/CHEBI:24390"/>
                  <rdf:li rdf:resource="https://identifiers.org/chebi/CHEBI:29805"/>
                  <rdf:li rdf:resource="https://identifiers.org/chebi/CHEBI:42865"/>
                  <rdf:li rdf:resource="https://identifiers.org/envipath/32de3cf4-e3e6-4168-956e-32fa5ddb0ce1/compound/65f8bf08-1b83-49cd-8f44-8591a6b78f5f"/>
                  <rdf:li rdf:resource="https://identifiers.org/envipath/5882df9c-dae1-4d80-a40e-db4724271456/compound/fadcee01-99f5-4203-9a94-43ad453f2124"/>
                  <rdf:li rdf:resource="https://identifiers.org/envipath/650babc9-9d68-4b73-9332-11972ca26f7b/compound/9a241561-612f-4e82-99c8-d4ce30c862bf"/>
                  <rdf:li rdf:resource="https://identifiers.org/envipath/4fd7f3e0-dd25-43ac-9453-dda3e52396e4/compound/8b8341da-ab0c-4974-87a5-7515166e2965"/>
                  <rdf:li rdf:resource="https://identifiers.org/hmdb/HMDB03035"/>
                  <rdf:li rdf:resource="https://identifiers.org/hmdb/HMDB00115"/>
                  <rdf:li rdf:resource="https://identifiers.org/inchi_key/AEMRFAOFKBGASW-UHFFFAOYSA-M"/>
                  <rdf:li rdf:resource="https://identifiers.org/kegg.compound/C00160"/>
                  <rdf:li rdf:resource="https://identifiers.org/metanetx.chemical/MNXM222"/>
                  <rdf:li rdf:resource="https://identifiers.org/reactome.compound/389822"/>
                  <rdf:li rdf:resource="https://identifiers.org/sabiork/1953"/>
                  <rdf:li rdf:resource="https://identifiers.org/seed.compound/cpd12347"/>
                  <rdf:li rdf:resource="https://identifiers.org/seed.compound/cpd00139"/>
                </rdf:Bag>
              </bqbiol:is>
            </rdf:Description>
          </rdf:RDF>
        </annotation>
      </species>
      <species metaid="meta_M_indole_e" sboTerm="SBO:0000247" id="M_indole_e" name="Indole" compartment="e" hasOnlySubstanceUnits="false" boundaryCondition="false" constant="false" fbc:charge="0" fbc:chemicalFormula="C8H7N">
        <notes>
          <html xmlns="http://www.w3.org/1999/xhtml">
            <p>original_bigg_ids: [&apos;indole_e&apos;]</p>
          </html>
        </notes>
        <annotation>
          <rdf:RDF xmlns:rdf="http://www.w3.org/1999/02/22-rdf-syntax-ns#" xmlns:dcterms="http://purl.org/dc/terms/" xmlns:vCard="http://www.w3.org/2001/vcard-rdf/3.0#" xmlns:vCard4="http://www.w3.org/2006/vcard/ns#" xmlns:bqbiol="http://biomodels.net/biology-qualifiers/" xmlns:bqmodel="http://biomodels.net/model-qualifiers/">
            <rdf:Description rdf:about="#meta_M_indole_e">
              <bqbiol:is>
                <rdf:Bag>
                  <rdf:li rdf:resource="https://identifiers.org/bigg.metabolite/indole"/>
                  <rdf:li rdf:resource="https://identifiers.org/biocyc/META:INDOLE"/>
                  <rdf:li rdf:resource="https://identifiers.org/chebi/CHEBI:43537"/>
                  <rdf:li rdf:resource="https://identifiers.org/chebi/CHEBI:16881"/>
                  <rdf:li rdf:resource="https://identifiers.org/chebi/CHEBI:35579"/>
                  <rdf:li rdf:resource="https://identifiers.org/chebi/CHEBI:14444"/>
                  <rdf:li rdf:resource="https://identifiers.org/chebi/CHEBI:5900"/>
                  <rdf:li rdf:resource="https://identifiers.org/chebi/CHEBI:24794"/>
                  <rdf:li rdf:resource="https://identifiers.org/chebi/CHEBI:35581"/>
                  <rdf:li rdf:resource="https://identifiers.org/hmdb/HMDB00738"/>
                  <rdf:li rdf:resource="https://identifiers.org/inchi_key/SIKJAQJRHWYJAI-UHFFFAOYSA-N"/>
                  <rdf:li rdf:resource="https://identifiers.org/kegg.compound/C00463"/>
                  <rdf:li rdf:resource="https://identifiers.org/metanetx.chemical/MNXM377"/>
                  <rdf:li rdf:resource="https://identifiers.org/reactome.compound/216547"/>
                  <rdf:li rdf:resource="https://identifiers.org/sabiork/5101"/>
                  <rdf:li rdf:resource="https://identifiers.org/seed.compound/cpd00359"/>
                </rdf:Bag>
              </bqbiol:is>
            </rdf:Description>
          </rdf:RDF>
        </annotation>
      </species>
      <species metaid="meta_M_glyclt_e" sboTerm="SBO:0000247" id="M_glyclt_e" name="Glycolate C2H3O3" compartment="e" hasOnlySubstanceUnits="false" boundaryCondition="false" constant="false" fbc:charge="-1" fbc:chemicalFormula="C2H3O3">
        <notes>
          <html xmlns="http://www.w3.org/1999/xhtml">
            <p>original_bigg_ids: [&apos;glyclt_e&apos;]</p>
          </html>
        </notes>
        <annotation>
          <rdf:RDF xmlns:rdf="http://www.w3.org/1999/02/22-rdf-syntax-ns#" xmlns:dcterms="http://purl.org/dc/terms/" xmlns:vCard="http://www.w3.org/2001/vcard-rdf/3.0#" xmlns:vCard4="http://www.w3.org/2006/vcard/ns#" xmlns:bqbiol="http://biomodels.net/biology-qualifiers/" xmlns:bqmodel="http://biomodels.net/model-qualifiers/">
            <rdf:Description rdf:about="#meta_M_glyclt_e">
              <bqbiol:is>
                <rdf:Bag>
                  <rdf:li rdf:resource="https://identifiers.org/bigg.metabolite/glyclt"/>
                  <rdf:li rdf:resource="https://identifiers.org/biocyc/META:GLYCOLLATE"/>
                  <rdf:li rdf:resource="https://identifiers.org/chebi/CHEBI:24388"/>
                  <rdf:li rdf:resource="https://identifiers.org/chebi/CHEBI:5475"/>
                  <rdf:li rdf:resource="https://identifiers.org/chebi/CHEBI:17497"/>
                  <rdf:li rdf:resource="https://identifiers.org/chebi/CHEBI:14348"/>
                  <rdf:li rdf:resource="https://identifiers.org/chebi/CHEBI:24390"/>
                  <rdf:li rdf:resource="https://identifiers.org/chebi/CHEBI:29805"/>
                  <rdf:li rdf:resource="https://identifiers.org/chebi/CHEBI:42865"/>
                  <rdf:li rdf:resource="https://identifiers.org/envipath/32de3cf4-e3e6-4168-956e-32fa5ddb0ce1/compound/65f8bf08-1b83-49cd-8f44-8591a6b78f5f"/>
                  <rdf:li rdf:resource="https://identifiers.org/envipath/5882df9c-dae1-4d80-a40e-db4724271456/compound/fadcee01-99f5-4203-9a94-43ad453f2124"/>
                  <rdf:li rdf:resource="https://identifiers.org/envipath/650babc9-9d68-4b73-9332-11972ca26f7b/compound/9a241561-612f-4e82-99c8-d4ce30c862bf"/>
                  <rdf:li rdf:resource="https://identifiers.org/envipath/4fd7f3e0-dd25-43ac-9453-dda3e52396e4/compound/8b8341da-ab0c-4974-87a5-7515166e2965"/>
                  <rdf:li rdf:resource="https://identifiers.org/hmdb/HMDB03035"/>
                  <rdf:li rdf:resource="https://identifiers.org/hmdb/HMDB00115"/>
                  <rdf:li rdf:resource="https://identifiers.org/inchi_key/AEMRFAOFKBGASW-UHFFFAOYSA-M"/>
                  <rdf:li rdf:resource="https://identifiers.org/kegg.compound/C00160"/>
                  <rdf:li rdf:resource="https://identifiers.org/metanetx.chemical/MNXM222"/>
                  <rdf:li rdf:resource="https://identifiers.org/reactome.compound/389822"/>
                  <rdf:li rdf:resource="https://identifiers.org/sabiork/1953"/>
                  <rdf:li rdf:resource="https://identifiers.org/seed.compound/cpd12347"/>
                  <rdf:li rdf:resource="https://identifiers.org/seed.compound/cpd00139"/>
                </rdf:Bag>
              </bqbiol:is>
            </rdf:Description>
          </rdf:RDF>
        </annotation>
      </species>
      <species metaid="meta_M_glyclt_p" sboTerm="SBO:0000247" id="M_glyclt_p" name="Glycolate C2H3O3" compartment="p" hasOnlySubstanceUnits="false" boundaryCondition="false" constant="false" fbc:charge="-1" fbc:chemicalFormula="C2H3O3">
        <notes>
          <html xmlns="http://www.w3.org/1999/xhtml">
            <p>original_bigg_ids: [&apos;glyclt_p&apos;]</p>
          </html>
        </notes>
        <annotation>
          <rdf:RDF xmlns:rdf="http://www.w3.org/1999/02/22-rdf-syntax-ns#" xmlns:dcterms="http://purl.org/dc/terms/" xmlns:vCard="http://www.w3.org/2001/vcard-rdf/3.0#" xmlns:vCard4="http://www.w3.org/2006/vcard/ns#" xmlns:bqbiol="http://biomodels.net/biology-qualifiers/" xmlns:bqmodel="http://biomodels.net/model-qualifiers/">
            <rdf:Description rdf:about="#meta_M_glyclt_p">
              <bqbiol:is>
                <rdf:Bag>
                  <rdf:li rdf:resource="https://identifiers.org/bigg.metabolite/glyclt"/>
                  <rdf:li rdf:resource="https://identifiers.org/biocyc/META:GLYCOLLATE"/>
                  <rdf:li rdf:resource="https://identifiers.org/chebi/CHEBI:24388"/>
                  <rdf:li rdf:resource="https://identifiers.org/chebi/CHEBI:5475"/>
                  <rdf:li rdf:resource="https://identifiers.org/chebi/CHEBI:17497"/>
                  <rdf:li rdf:resource="https://identifiers.org/chebi/CHEBI:14348"/>
                  <rdf:li rdf:resource="https://identifiers.org/chebi/CHEBI:24390"/>
                  <rdf:li rdf:resource="https://identifiers.org/chebi/CHEBI:29805"/>
                  <rdf:li rdf:resource="https://identifiers.org/chebi/CHEBI:42865"/>
                  <rdf:li rdf:resource="https://identifiers.org/envipath/32de3cf4-e3e6-4168-956e-32fa5ddb0ce1/compound/65f8bf08-1b83-49cd-8f44-8591a6b78f5f"/>
                  <rdf:li rdf:resource="https://identifiers.org/envipath/5882df9c-dae1-4d80-a40e-db4724271456/compound/fadcee01-99f5-4203-9a94-43ad453f2124"/>
                  <rdf:li rdf:resource="https://identifiers.org/envipath/650babc9-9d68-4b73-9332-11972ca26f7b/compound/9a241561-612f-4e82-99c8-d4ce30c862bf"/>
                  <rdf:li rdf:resource="https://identifiers.org/envipath/4fd7f3e0-dd25-43ac-9453-dda3e52396e4/compound/8b8341da-ab0c-4974-87a5-7515166e2965"/>
                  <rdf:li rdf:resource="https://identifiers.org/hmdb/HMDB03035"/>
                  <rdf:li rdf:resource="https://identifiers.org/hmdb/HMDB00115"/>
                  <rdf:li rdf:resource="https://identifiers.org/inchi_key/AEMRFAOFKBGASW-UHFFFAOYSA-M"/>
                  <rdf:li rdf:resource="https://identifiers.org/kegg.compound/C00160"/>
                  <rdf:li rdf:resource="https://identifiers.org/metanetx.chemical/MNXM222"/>
                  <rdf:li rdf:resource="https://identifiers.org/reactome.compound/389822"/>
                  <rdf:li rdf:resource="https://identifiers.org/sabiork/1953"/>
                  <rdf:li rdf:resource="https://identifiers.org/seed.compound/cpd12347"/>
                  <rdf:li rdf:resource="https://identifiers.org/seed.compound/cpd00139"/>
                </rdf:Bag>
              </bqbiol:is>
            </rdf:Description>
          </rdf:RDF>
        </annotation>
      </species>
      <species metaid="meta_M_indole_p" sboTerm="SBO:0000247" id="M_indole_p" name="Indole" compartment="p" hasOnlySubstanceUnits="false" boundaryCondition="false" constant="false" fbc:charge="0" fbc:chemicalFormula="C8H7N">
        <notes>
          <html xmlns="http://www.w3.org/1999/xhtml">
            <p>original_bigg_ids: [&apos;indole_p&apos;]</p>
          </html>
        </notes>
        <annotation>
          <rdf:RDF xmlns:rdf="http://www.w3.org/1999/02/22-rdf-syntax-ns#" xmlns:dcterms="http://purl.org/dc/terms/" xmlns:vCard="http://www.w3.org/2001/vcard-rdf/3.0#" xmlns:vCard4="http://www.w3.org/2006/vcard/ns#" xmlns:bqbiol="http://biomodels.net/biology-qualifiers/" xmlns:bqmodel="http://biomodels.net/model-qualifiers/">
            <rdf:Description rdf:about="#meta_M_indole_p">
              <bqbiol:is>
                <rdf:Bag>
                  <rdf:li rdf:resource="https://identifiers.org/bigg.metabolite/indole"/>
                  <rdf:li rdf:resource="https://identifiers.org/biocyc/META:INDOLE"/>
                  <rdf:li rdf:resource="https://identifiers.org/chebi/CHEBI:43537"/>
                  <rdf:li rdf:resource="https://identifiers.org/chebi/CHEBI:16881"/>
                  <rdf:li rdf:resource="https://identifiers.org/chebi/CHEBI:35579"/>
                  <rdf:li rdf:resource="https://identifiers.org/chebi/CHEBI:14444"/>
                  <rdf:li rdf:resource="https://identifiers.org/chebi/CHEBI:5900"/>
                  <rdf:li rdf:resource="https://identifiers.org/chebi/CHEBI:24794"/>
                  <rdf:li rdf:resource="https://identifiers.org/chebi/CHEBI:35581"/>
                  <rdf:li rdf:resource="https://identifiers.org/hmdb/HMDB00738"/>
                  <rdf:li rdf:resource="https://identifiers.org/inchi_key/SIKJAQJRHWYJAI-UHFFFAOYSA-N"/>
                  <rdf:li rdf:resource="https://identifiers.org/kegg.compound/C00463"/>
                  <rdf:li rdf:resource="https://identifiers.org/metanetx.chemical/MNXM377"/>
                  <rdf:li rdf:resource="https://identifiers.org/reactome.compound/216547"/>
                  <rdf:li rdf:resource="https://identifiers.org/sabiork/5101"/>
                  <rdf:li rdf:resource="https://identifiers.org/seed.compound/cpd00359"/>
                </rdf:Bag>
              </bqbiol:is>
            </rdf:Description>
          </rdf:RDF>
        </annotation>
      </species>
      <species metaid="meta_M_glycol_e" sboTerm="SBO:0000247" id="M_glycol_e" name="Glycol" compartment="e" hasOnlySubstanceUnits="false" boundaryCondition="false" constant="false" fbc:charge="0" fbc:chemicalFormula="C2H6O2">
        <notes>
          <html xmlns="http://www.w3.org/1999/xhtml">
            <p>original_bigg_ids: [&apos;glycol_e&apos;]</p>
          </html>
        </notes>
        <annotation>
          <rdf:RDF xmlns:rdf="http://www.w3.org/1999/02/22-rdf-syntax-ns#" xmlns:dcterms="http://purl.org/dc/terms/" xmlns:vCard="http://www.w3.org/2001/vcard-rdf/3.0#" xmlns:vCard4="http://www.w3.org/2006/vcard/ns#" xmlns:bqbiol="http://biomodels.net/biology-qualifiers/" xmlns:bqmodel="http://biomodels.net/model-qualifiers/">
            <rdf:Description rdf:about="#meta_M_glycol_e">
              <bqbiol:is>
                <rdf:Bag>
                  <rdf:li rdf:resource="https://identifiers.org/bigg.metabolite/glycol"/>
                </rdf:Bag>
              </bqbiol:is>
            </rdf:Description>
          </rdf:RDF>
        </annotation>
      </species>
      <species metaid="meta_M_inost_c" sboTerm="SBO:0000247" id="M_inost_c" name="Myo-Inositol" compartment="c" hasOnlySubstanceUnits="false" boundaryCondition="false" constant="false" fbc:charge="0" fbc:chemicalFormula="C6H12O6">
        <notes>
          <html xmlns="http://www.w3.org/1999/xhtml">
            <p>original_bigg_ids: [&apos;inost_c&apos;]</p>
          </html>
        </notes>
        <annotation>
          <rdf:RDF xmlns:rdf="http://www.w3.org/1999/02/22-rdf-syntax-ns#" xmlns:dcterms="http://purl.org/dc/terms/" xmlns:vCard="http://www.w3.org/2001/vcard-rdf/3.0#" xmlns:vCard4="http://www.w3.org/2006/vcard/ns#" xmlns:bqbiol="http://biomodels.net/biology-qualifiers/" xmlns:bqmodel="http://biomodels.net/model-qualifiers/">
            <rdf:Description rdf:about="#meta_M_inost_c">
              <bqbiol:is>
                <rdf:Bag>
                  <rdf:li rdf:resource="https://identifiers.org/bigg.metabolite/inost"/>
                  <rdf:li rdf:resource="https://identifiers.org/biocyc/META:CPD-8052"/>
                  <rdf:li rdf:resource="https://identifiers.org/biocyc/META:MYO-INOSITOL"/>
                  <rdf:li rdf:resource="https://identifiers.org/chebi/CHEBI:4200"/>
                  <rdf:li rdf:resource="https://identifiers.org/chebi/CHEBI:12826"/>
                  <rdf:li rdf:resource="https://identifiers.org/chebi/CHEBI:17268"/>
                  <rdf:li rdf:resource="https://identifiers.org/chebi/CHEBI:27372"/>
                  <rdf:li rdf:resource="https://identifiers.org/chebi/CHEBI:43559"/>
                  <rdf:li rdf:resource="https://identifiers.org/chebi/CHEBI:25451"/>
                  <rdf:li rdf:resource="https://identifiers.org/chebi/CHEBI:19183"/>
                  <rdf:li rdf:resource="https://identifiers.org/chebi/CHEBI:24848"/>
                  <rdf:li rdf:resource="https://identifiers.org/chebi/CHEBI:10601"/>
                  <rdf:li rdf:resource="https://identifiers.org/chebi/CHEBI:52772"/>
                  <rdf:li rdf:resource="https://identifiers.org/chebi/CHEBI:12831"/>
                  <rdf:li rdf:resource="https://identifiers.org/hmdb/HMDB02256"/>
                  <rdf:li rdf:resource="https://identifiers.org/hmdb/HMDB00211"/>
                  <rdf:li rdf:resource="https://identifiers.org/hmdb/HMDB34220"/>
                  <rdf:li rdf:resource="https://identifiers.org/inchi_key/CDAISMWEOUEBRE-GPIVLXJGSA-N"/>
                  <rdf:li rdf:resource="https://identifiers.org/kegg.compound/C00137"/>
                  <rdf:li rdf:resource="https://identifiers.org/kegg.compound/C19891"/>
                  <rdf:li rdf:resource="https://identifiers.org/kegg.drug/D08079"/>
                  <rdf:li rdf:resource="https://identifiers.org/metanetx.chemical/MNXM127"/>
                  <rdf:li rdf:resource="https://identifiers.org/reactome.compound/426910"/>
                  <rdf:li rdf:resource="https://identifiers.org/reactome.compound/429130"/>
                  <rdf:li rdf:resource="https://identifiers.org/sabiork/5010"/>
                  <rdf:li rdf:resource="https://identifiers.org/sabiork/25454"/>
                  <rdf:li rdf:resource="https://identifiers.org/seed.compound/cpd21131"/>
                  <rdf:li rdf:resource="https://identifiers.org/seed.compound/cpd00121"/>
                </rdf:Bag>
              </bqbiol:is>
            </rdf:Description>
          </rdf:RDF>
        </annotation>
      </species>
      <species metaid="meta_M_glycol_p" sboTerm="SBO:0000247" id="M_glycol_p" name="Glycol" compartment="p" hasOnlySubstanceUnits="false" boundaryCondition="false" constant="false" fbc:charge="0" fbc:chemicalFormula="C2H6O2">
        <notes>
          <html xmlns="http://www.w3.org/1999/xhtml">
            <p>original_bigg_ids: [&apos;glycol_p&apos;]</p>
          </html>
        </notes>
        <annotation>
          <rdf:RDF xmlns:rdf="http://www.w3.org/1999/02/22-rdf-syntax-ns#" xmlns:dcterms="http://purl.org/dc/terms/" xmlns:vCard="http://www.w3.org/2001/vcard-rdf/3.0#" xmlns:vCard4="http://www.w3.org/2006/vcard/ns#" xmlns:bqbiol="http://biomodels.net/biology-qualifiers/" xmlns:bqmodel="http://biomodels.net/model-qualifiers/">
            <rdf:Description rdf:about="#meta_M_glycol_p">
              <bqbiol:is>
                <rdf:Bag>
                  <rdf:li rdf:resource="https://identifiers.org/bigg.metabolite/glycol"/>
                </rdf:Bag>
              </bqbiol:is>
            </rdf:Description>
          </rdf:RDF>
        </annotation>
      </species>
      <species metaid="meta_M_ins_c" sboTerm="SBO:0000247" id="M_ins_c" name="Inosine" compartment="c" hasOnlySubstanceUnits="false" boundaryCondition="false" constant="false" fbc:charge="0" fbc:chemicalFormula="C10H12N4O5">
        <notes>
          <html xmlns="http://www.w3.org/1999/xhtml">
            <p>original_bigg_ids: [&apos;ins_c&apos;]</p>
          </html>
        </notes>
        <annotation>
          <rdf:RDF xmlns:rdf="http://www.w3.org/1999/02/22-rdf-syntax-ns#" xmlns:dcterms="http://purl.org/dc/terms/" xmlns:vCard="http://www.w3.org/2001/vcard-rdf/3.0#" xmlns:vCard4="http://www.w3.org/2006/vcard/ns#" xmlns:bqbiol="http://biomodels.net/biology-qualifiers/" xmlns:bqmodel="http://biomodels.net/model-qualifiers/">
            <rdf:Description rdf:about="#meta_M_ins_c">
              <bqbiol:is>
                <rdf:Bag>
                  <rdf:li rdf:resource="https://identifiers.org/bigg.metabolite/ins"/>
                  <rdf:li rdf:resource="https://identifiers.org/biocyc/META:INOSINE"/>
                  <rdf:li rdf:resource="https://identifiers.org/chebi/CHEBI:17596"/>
                  <rdf:li rdf:resource="https://identifiers.org/chebi/CHEBI:24841"/>
                  <rdf:li rdf:resource="https://identifiers.org/chebi/CHEBI:5927"/>
                  <rdf:li rdf:resource="https://identifiers.org/chebi/CHEBI:14456"/>
                  <rdf:li rdf:resource="https://identifiers.org/chebi/CHEBI:44407"/>
                  <rdf:li rdf:resource="https://identifiers.org/hmdb/HMDB00195"/>
                  <rdf:li rdf:resource="https://identifiers.org/inchi_key/UGQMRVRMYYASKQ-KQYNXXCUSA-N"/>
                  <rdf:li rdf:resource="https://identifiers.org/kegg.compound/C00294"/>
                  <rdf:li rdf:resource="https://identifiers.org/kegg.drug/D00054"/>
                  <rdf:li rdf:resource="https://identifiers.org/metanetx.chemical/MNXM334"/>
                  <rdf:li rdf:resource="https://identifiers.org/reactome.compound/83927"/>
                  <rdf:li rdf:resource="https://identifiers.org/reactome.compound/83921"/>
                  <rdf:li rdf:resource="https://identifiers.org/sabiork/1868"/>
                  <rdf:li rdf:resource="https://identifiers.org/seed.compound/cpd00246"/>
                </rdf:Bag>
              </bqbiol:is>
            </rdf:Description>
          </rdf:RDF>
        </annotation>
      </species>
      <species metaid="meta_M_glyg4n_c" sboTerm="SBO:0000247" id="M_glyg4n_c" name="Glycogen  4 units  linear glucan" compartment="c" hasOnlySubstanceUnits="false" boundaryCondition="false" constant="false" fbc:charge="0" fbc:chemicalFormula="C24H40O20">
        <notes>
          <html xmlns="http://www.w3.org/1999/xhtml">
            <p>original_bigg_ids: [&apos;glyg4n_c&apos;]</p>
          </html>
        </notes>
        <annotation>
          <rdf:RDF xmlns:rdf="http://www.w3.org/1999/02/22-rdf-syntax-ns#" xmlns:dcterms="http://purl.org/dc/terms/" xmlns:vCard="http://www.w3.org/2001/vcard-rdf/3.0#" xmlns:vCard4="http://www.w3.org/2006/vcard/ns#" xmlns:bqbiol="http://biomodels.net/biology-qualifiers/" xmlns:bqmodel="http://biomodels.net/model-qualifiers/">
            <rdf:Description rdf:about="#meta_M_glyg4n_c">
              <bqbiol:is>
                <rdf:Bag>
                  <rdf:li rdf:resource="https://identifiers.org/bigg.metabolite/glyg4n"/>
                </rdf:Bag>
              </bqbiol:is>
            </rdf:Description>
          </rdf:RDF>
        </annotation>
      </species>
      <species metaid="meta_M_ins_e" sboTerm="SBO:0000247" id="M_ins_e" name="Inosine" compartment="e" hasOnlySubstanceUnits="false" boundaryCondition="false" constant="false" fbc:charge="0" fbc:chemicalFormula="C10H12N4O5">
        <notes>
          <html xmlns="http://www.w3.org/1999/xhtml">
            <p>original_bigg_ids: [&apos;ins_e&apos;]</p>
          </html>
        </notes>
        <annotation>
          <rdf:RDF xmlns:rdf="http://www.w3.org/1999/02/22-rdf-syntax-ns#" xmlns:dcterms="http://purl.org/dc/terms/" xmlns:vCard="http://www.w3.org/2001/vcard-rdf/3.0#" xmlns:vCard4="http://www.w3.org/2006/vcard/ns#" xmlns:bqbiol="http://biomodels.net/biology-qualifiers/" xmlns:bqmodel="http://biomodels.net/model-qualifiers/">
            <rdf:Description rdf:about="#meta_M_ins_e">
              <bqbiol:is>
                <rdf:Bag>
                  <rdf:li rdf:resource="https://identifiers.org/bigg.metabolite/ins"/>
                  <rdf:li rdf:resource="https://identifiers.org/biocyc/META:INOSINE"/>
                  <rdf:li rdf:resource="https://identifiers.org/chebi/CHEBI:17596"/>
                  <rdf:li rdf:resource="https://identifiers.org/chebi/CHEBI:24841"/>
                  <rdf:li rdf:resource="https://identifiers.org/chebi/CHEBI:5927"/>
                  <rdf:li rdf:resource="https://identifiers.org/chebi/CHEBI:14456"/>
                  <rdf:li rdf:resource="https://identifiers.org/chebi/CHEBI:44407"/>
                  <rdf:li rdf:resource="https://identifiers.org/hmdb/HMDB00195"/>
                  <rdf:li rdf:resource="https://identifiers.org/inchi_key/UGQMRVRMYYASKQ-KQYNXXCUSA-N"/>
                  <rdf:li rdf:resource="https://identifiers.org/kegg.compound/C00294"/>
                  <rdf:li rdf:resource="https://identifiers.org/kegg.drug/D00054"/>
                  <rdf:li rdf:resource="https://identifiers.org/metanetx.chemical/MNXM334"/>
                  <rdf:li rdf:resource="https://identifiers.org/reactome.compound/83927"/>
                  <rdf:li rdf:resource="https://identifiers.org/reactome.compound/83921"/>
                  <rdf:li rdf:resource="https://identifiers.org/sabiork/1868"/>
                  <rdf:li rdf:resource="https://identifiers.org/seed.compound/cpd00246"/>
                </rdf:Bag>
              </bqbiol:is>
            </rdf:Description>
          </rdf:RDF>
        </annotation>
      </species>
      <species metaid="meta_M_glygln_c" sboTerm="SBO:0000247" id="M_glygln_c" name="L glycinylglutamine" compartment="c" hasOnlySubstanceUnits="false" boundaryCondition="false" constant="false" fbc:charge="0" fbc:chemicalFormula="C7H13N3O4">
        <notes>
          <html xmlns="http://www.w3.org/1999/xhtml">
            <p>original_bigg_ids: [&apos;glygln_c&apos;]</p>
          </html>
        </notes>
        <annotation>
          <rdf:RDF xmlns:rdf="http://www.w3.org/1999/02/22-rdf-syntax-ns#" xmlns:dcterms="http://purl.org/dc/terms/" xmlns:vCard="http://www.w3.org/2001/vcard-rdf/3.0#" xmlns:vCard4="http://www.w3.org/2006/vcard/ns#" xmlns:bqbiol="http://biomodels.net/biology-qualifiers/" xmlns:bqmodel="http://biomodels.net/model-qualifiers/">
            <rdf:Description rdf:about="#meta_M_glygln_c">
              <bqbiol:is>
                <rdf:Bag>
                  <rdf:li rdf:resource="https://identifiers.org/bigg.metabolite/glygln"/>
                </rdf:Bag>
              </bqbiol:is>
            </rdf:Description>
          </rdf:RDF>
        </annotation>
      </species>
      <species metaid="meta_M_ins_p" sboTerm="SBO:0000247" id="M_ins_p" name="Inosine" compartment="p" hasOnlySubstanceUnits="false" boundaryCondition="false" constant="false" fbc:charge="0" fbc:chemicalFormula="C10H12N4O5">
        <notes>
          <html xmlns="http://www.w3.org/1999/xhtml">
            <p>original_bigg_ids: [&apos;ins_p&apos;]</p>
          </html>
        </notes>
        <annotation>
          <rdf:RDF xmlns:rdf="http://www.w3.org/1999/02/22-rdf-syntax-ns#" xmlns:dcterms="http://purl.org/dc/terms/" xmlns:vCard="http://www.w3.org/2001/vcard-rdf/3.0#" xmlns:vCard4="http://www.w3.org/2006/vcard/ns#" xmlns:bqbiol="http://biomodels.net/biology-qualifiers/" xmlns:bqmodel="http://biomodels.net/model-qualifiers/">
            <rdf:Description rdf:about="#meta_M_ins_p">
              <bqbiol:is>
                <rdf:Bag>
                  <rdf:li rdf:resource="https://identifiers.org/bigg.metabolite/ins"/>
                  <rdf:li rdf:resource="https://identifiers.org/biocyc/META:INOSINE"/>
                  <rdf:li rdf:resource="https://identifiers.org/chebi/CHEBI:17596"/>
                  <rdf:li rdf:resource="https://identifiers.org/chebi/CHEBI:24841"/>
                  <rdf:li rdf:resource="https://identifiers.org/chebi/CHEBI:5927"/>
                  <rdf:li rdf:resource="https://identifiers.org/chebi/CHEBI:14456"/>
                  <rdf:li rdf:resource="https://identifiers.org/chebi/CHEBI:44407"/>
                  <rdf:li rdf:resource="https://identifiers.org/hmdb/HMDB00195"/>
                  <rdf:li rdf:resource="https://identifiers.org/inchi_key/UGQMRVRMYYASKQ-KQYNXXCUSA-N"/>
                  <rdf:li rdf:resource="https://identifiers.org/kegg.compound/C00294"/>
                  <rdf:li rdf:resource="https://identifiers.org/kegg.drug/D00054"/>
                  <rdf:li rdf:resource="https://identifiers.org/metanetx.chemical/MNXM334"/>
                  <rdf:li rdf:resource="https://identifiers.org/reactome.compound/83927"/>
                  <rdf:li rdf:resource="https://identifiers.org/reactome.compound/83921"/>
                  <rdf:li rdf:resource="https://identifiers.org/sabiork/1868"/>
                  <rdf:li rdf:resource="https://identifiers.org/seed.compound/cpd00246"/>
                </rdf:Bag>
              </bqbiol:is>
            </rdf:Description>
          </rdf:RDF>
        </annotation>
      </species>
      <species metaid="meta_M_glygln_e" sboTerm="SBO:0000247" id="M_glygln_e" name="L glycinylglutamine" compartment="e" hasOnlySubstanceUnits="false" boundaryCondition="false" constant="false" fbc:charge="0" fbc:chemicalFormula="C7H13N3O4">
        <notes>
          <html xmlns="http://www.w3.org/1999/xhtml">
            <p>original_bigg_ids: [&apos;glygln_e&apos;]</p>
          </html>
        </notes>
        <annotation>
          <rdf:RDF xmlns:rdf="http://www.w3.org/1999/02/22-rdf-syntax-ns#" xmlns:dcterms="http://purl.org/dc/terms/" xmlns:vCard="http://www.w3.org/2001/vcard-rdf/3.0#" xmlns:vCard4="http://www.w3.org/2006/vcard/ns#" xmlns:bqbiol="http://biomodels.net/biology-qualifiers/" xmlns:bqmodel="http://biomodels.net/model-qualifiers/">
            <rdf:Description rdf:about="#meta_M_glygln_e">
              <bqbiol:is>
                <rdf:Bag>
                  <rdf:li rdf:resource="https://identifiers.org/bigg.metabolite/glygln"/>
                </rdf:Bag>
              </bqbiol:is>
            </rdf:Description>
          </rdf:RDF>
        </annotation>
      </species>
      <species metaid="meta_M_ipdp_c" sboTerm="SBO:0000247" id="M_ipdp_c" name="Isopentenyl diphosphate" compartment="c" hasOnlySubstanceUnits="false" boundaryCondition="false" constant="false" fbc:charge="-3" fbc:chemicalFormula="C5H9O7P2">
        <notes>
          <html xmlns="http://www.w3.org/1999/xhtml">
            <p>original_bigg_ids: [&apos;ipdp_c&apos;]</p>
          </html>
        </notes>
        <annotation>
          <rdf:RDF xmlns:rdf="http://www.w3.org/1999/02/22-rdf-syntax-ns#" xmlns:dcterms="http://purl.org/dc/terms/" xmlns:vCard="http://www.w3.org/2001/vcard-rdf/3.0#" xmlns:vCard4="http://www.w3.org/2006/vcard/ns#" xmlns:bqbiol="http://biomodels.net/biology-qualifiers/" xmlns:bqmodel="http://biomodels.net/model-qualifiers/">
            <rdf:Description rdf:about="#meta_M_ipdp_c">
              <bqbiol:is>
                <rdf:Bag>
                  <rdf:li rdf:resource="https://identifiers.org/bigg.metabolite/ipdp"/>
                  <rdf:li rdf:resource="https://identifiers.org/biocyc/META:DELTA3-ISOPENTENYL-PP"/>
                  <rdf:li rdf:resource="https://identifiers.org/chebi/CHEBI:128769"/>
                  <rdf:li rdf:resource="https://identifiers.org/chebi/CHEBI:24907"/>
                  <rdf:li rdf:resource="https://identifiers.org/chebi/CHEBI:6037"/>
                  <rdf:li rdf:resource="https://identifiers.org/chebi/CHEBI:14473"/>
                  <rdf:li rdf:resource="https://identifiers.org/chebi/CHEBI:16584"/>
                  <rdf:li rdf:resource="https://identifiers.org/hmdb/HMDB01347"/>
                  <rdf:li rdf:resource="https://identifiers.org/hmdb/HMDB04196"/>
                  <rdf:li rdf:resource="https://identifiers.org/inchi_key/NUHSROFQTUXZQQ-UHFFFAOYSA-K"/>
                  <rdf:li rdf:resource="https://identifiers.org/kegg.compound/C00129"/>
                  <rdf:li rdf:resource="https://identifiers.org/lipidmaps/LMPR01010008"/>
                  <rdf:li rdf:resource="https://identifiers.org/metanetx.chemical/MNXM83"/>
                  <rdf:li rdf:resource="https://identifiers.org/reactome.compound/191362"/>
                  <rdf:li rdf:resource="https://identifiers.org/reactome.compound/2162256"/>
                  <rdf:li rdf:resource="https://identifiers.org/sabiork/5009"/>
                  <rdf:li rdf:resource="https://identifiers.org/seed.compound/cpd00113"/>
                </rdf:Bag>
              </bqbiol:is>
            </rdf:Description>
          </rdf:RDF>
        </annotation>
      </species>
      <species metaid="meta_M_glygln_p" sboTerm="SBO:0000247" id="M_glygln_p" name="L glycinylglutamine" compartment="p" hasOnlySubstanceUnits="false" boundaryCondition="false" constant="false" fbc:charge="0" fbc:chemicalFormula="C7H13N3O4">
        <notes>
          <html xmlns="http://www.w3.org/1999/xhtml">
            <p>original_bigg_ids: [&apos;glygln_p&apos;]</p>
          </html>
        </notes>
        <annotation>
          <rdf:RDF xmlns:rdf="http://www.w3.org/1999/02/22-rdf-syntax-ns#" xmlns:dcterms="http://purl.org/dc/terms/" xmlns:vCard="http://www.w3.org/2001/vcard-rdf/3.0#" xmlns:vCard4="http://www.w3.org/2006/vcard/ns#" xmlns:bqbiol="http://biomodels.net/biology-qualifiers/" xmlns:bqmodel="http://biomodels.net/model-qualifiers/">
            <rdf:Description rdf:about="#meta_M_glygln_p">
              <bqbiol:is>
                <rdf:Bag>
                  <rdf:li rdf:resource="https://identifiers.org/bigg.metabolite/glygln"/>
                </rdf:Bag>
              </bqbiol:is>
            </rdf:Description>
          </rdf:RDF>
        </annotation>
      </species>
      <species metaid="meta_M_glyglu_c" sboTerm="SBO:0000247" id="M_glyglu_c" name="L glycinylglutamate" compartment="c" hasOnlySubstanceUnits="false" boundaryCondition="false" constant="false" fbc:charge="-1" fbc:chemicalFormula="C7H11N2O5">
        <notes>
          <html xmlns="http://www.w3.org/1999/xhtml">
            <p>original_bigg_ids: [&apos;glyglu_c&apos;]</p>
          </html>
        </notes>
        <annotation>
          <rdf:RDF xmlns:rdf="http://www.w3.org/1999/02/22-rdf-syntax-ns#" xmlns:dcterms="http://purl.org/dc/terms/" xmlns:vCard="http://www.w3.org/2001/vcard-rdf/3.0#" xmlns:vCard4="http://www.w3.org/2006/vcard/ns#" xmlns:bqbiol="http://biomodels.net/biology-qualifiers/" xmlns:bqmodel="http://biomodels.net/model-qualifiers/">
            <rdf:Description rdf:about="#meta_M_glyglu_c">
              <bqbiol:is>
                <rdf:Bag>
                  <rdf:li rdf:resource="https://identifiers.org/bigg.metabolite/glyglu"/>
                </rdf:Bag>
              </bqbiol:is>
            </rdf:Description>
          </rdf:RDF>
        </annotation>
      </species>
      <species metaid="meta_M_glyglu_e" sboTerm="SBO:0000247" id="M_glyglu_e" name="L glycinylglutamate" compartment="e" hasOnlySubstanceUnits="false" boundaryCondition="false" constant="false" fbc:charge="-1" fbc:chemicalFormula="C7H11N2O5">
        <notes>
          <html xmlns="http://www.w3.org/1999/xhtml">
            <p>original_bigg_ids: [&apos;glyglu_e&apos;]</p>
          </html>
        </notes>
        <annotation>
          <rdf:RDF xmlns:rdf="http://www.w3.org/1999/02/22-rdf-syntax-ns#" xmlns:dcterms="http://purl.org/dc/terms/" xmlns:vCard="http://www.w3.org/2001/vcard-rdf/3.0#" xmlns:vCard4="http://www.w3.org/2006/vcard/ns#" xmlns:bqbiol="http://biomodels.net/biology-qualifiers/" xmlns:bqmodel="http://biomodels.net/model-qualifiers/">
            <rdf:Description rdf:about="#meta_M_glyglu_e">
              <bqbiol:is>
                <rdf:Bag>
                  <rdf:li rdf:resource="https://identifiers.org/bigg.metabolite/glyglu"/>
                </rdf:Bag>
              </bqbiol:is>
            </rdf:Description>
          </rdf:RDF>
        </annotation>
      </species>
      <species metaid="meta_M_iscs_c" sboTerm="SBO:0000247" id="M_iscs_c" name="IscS sulfur acceptor protein" compartment="c" hasOnlySubstanceUnits="false" boundaryCondition="false" constant="false" fbc:charge="0" fbc:chemicalFormula="HSR">
        <notes>
          <html xmlns="http://www.w3.org/1999/xhtml">
            <p>original_bigg_ids: [&apos;iscs_c&apos;]</p>
          </html>
        </notes>
        <annotation>
          <rdf:RDF xmlns:rdf="http://www.w3.org/1999/02/22-rdf-syntax-ns#" xmlns:dcterms="http://purl.org/dc/terms/" xmlns:vCard="http://www.w3.org/2001/vcard-rdf/3.0#" xmlns:vCard4="http://www.w3.org/2006/vcard/ns#" xmlns:bqbiol="http://biomodels.net/biology-qualifiers/" xmlns:bqmodel="http://biomodels.net/model-qualifiers/">
            <rdf:Description rdf:about="#meta_M_iscs_c">
              <bqbiol:is>
                <rdf:Bag>
                  <rdf:li rdf:resource="https://identifiers.org/bigg.metabolite/iscs"/>
                  <rdf:li rdf:resource="https://identifiers.org/metanetx.chemical/MNXM146401"/>
                </rdf:Bag>
              </bqbiol:is>
            </rdf:Description>
          </rdf:RDF>
        </annotation>
      </species>
      <species metaid="meta_M_glyglu_p" sboTerm="SBO:0000247" id="M_glyglu_p" name="L glycinylglutamate" compartment="p" hasOnlySubstanceUnits="false" boundaryCondition="false" constant="false" fbc:charge="-1" fbc:chemicalFormula="C7H11N2O5">
        <notes>
          <html xmlns="http://www.w3.org/1999/xhtml">
            <p>original_bigg_ids: [&apos;glyglu_p&apos;]</p>
          </html>
        </notes>
        <annotation>
          <rdf:RDF xmlns:rdf="http://www.w3.org/1999/02/22-rdf-syntax-ns#" xmlns:dcterms="http://purl.org/dc/terms/" xmlns:vCard="http://www.w3.org/2001/vcard-rdf/3.0#" xmlns:vCard4="http://www.w3.org/2006/vcard/ns#" xmlns:bqbiol="http://biomodels.net/biology-qualifiers/" xmlns:bqmodel="http://biomodels.net/model-qualifiers/">
            <rdf:Description rdf:about="#meta_M_glyglu_p">
              <bqbiol:is>
                <rdf:Bag>
                  <rdf:li rdf:resource="https://identifiers.org/bigg.metabolite/glyglu"/>
                </rdf:Bag>
              </bqbiol:is>
            </rdf:Description>
          </rdf:RDF>
        </annotation>
      </species>
      <species metaid="meta_M_iscssh_c" sboTerm="SBO:0000247" id="M_iscssh_c" name="IscS with bound sulfur" compartment="c" hasOnlySubstanceUnits="false" boundaryCondition="false" constant="false" fbc:charge="0" fbc:chemicalFormula="HS2R">
        <notes>
          <html xmlns="http://www.w3.org/1999/xhtml">
            <p>original_bigg_ids: [&apos;iscssh_c&apos;]</p>
          </html>
        </notes>
        <annotation>
          <rdf:RDF xmlns:rdf="http://www.w3.org/1999/02/22-rdf-syntax-ns#" xmlns:dcterms="http://purl.org/dc/terms/" xmlns:vCard="http://www.w3.org/2001/vcard-rdf/3.0#" xmlns:vCard4="http://www.w3.org/2006/vcard/ns#" xmlns:bqbiol="http://biomodels.net/biology-qualifiers/" xmlns:bqmodel="http://biomodels.net/model-qualifiers/">
            <rdf:Description rdf:about="#meta_M_iscssh_c">
              <bqbiol:is>
                <rdf:Bag>
                  <rdf:li rdf:resource="https://identifiers.org/bigg.metabolite/iscssh"/>
                  <rdf:li rdf:resource="https://identifiers.org/metanetx.chemical/MNXM146402"/>
                </rdf:Bag>
              </bqbiol:is>
            </rdf:Description>
          </rdf:RDF>
        </annotation>
      </species>
      <species metaid="meta_M_iscu_2fe2s2_c" sboTerm="SBO:0000247" id="M_iscu_2fe2s2_c" name="IscU with two bound [2Fe-2S] clusters" compartment="c" hasOnlySubstanceUnits="false" boundaryCondition="false" constant="false" fbc:charge="-4" fbc:chemicalFormula="O2S10Fe4R">
        <notes>
          <html xmlns="http://www.w3.org/1999/xhtml">
            <p>original_bigg_ids: [&apos;iscu_2fe2s2_c&apos;]</p>
          </html>
        </notes>
        <annotation>
          <rdf:RDF xmlns:rdf="http://www.w3.org/1999/02/22-rdf-syntax-ns#" xmlns:dcterms="http://purl.org/dc/terms/" xmlns:vCard="http://www.w3.org/2001/vcard-rdf/3.0#" xmlns:vCard4="http://www.w3.org/2006/vcard/ns#" xmlns:bqbiol="http://biomodels.net/biology-qualifiers/" xmlns:bqmodel="http://biomodels.net/model-qualifiers/">
            <rdf:Description rdf:about="#meta_M_iscu_2fe2s2_c">
              <bqbiol:is>
                <rdf:Bag>
                  <rdf:li rdf:resource="https://identifiers.org/bigg.metabolite/iscu_2fe2s2"/>
                  <rdf:li rdf:resource="https://identifiers.org/metanetx.chemical/MNXM148287"/>
                </rdf:Bag>
              </bqbiol:is>
            </rdf:Description>
          </rdf:RDF>
        </annotation>
      </species>
      <species metaid="meta_M_iscu_2fe2s_c" sboTerm="SBO:0000247" id="M_iscu_2fe2s_c" name="IscU with bound [2Fe-2S] cluster" compartment="c" hasOnlySubstanceUnits="false" boundaryCondition="false" constant="false" fbc:charge="-2" fbc:chemicalFormula="H4O2S8Fe2R">
        <notes>
          <html xmlns="http://www.w3.org/1999/xhtml">
            <p>original_bigg_ids: [&apos;iscu_2fe2s_c&apos;]</p>
          </html>
        </notes>
        <annotation>
          <rdf:RDF xmlns:rdf="http://www.w3.org/1999/02/22-rdf-syntax-ns#" xmlns:dcterms="http://purl.org/dc/terms/" xmlns:vCard="http://www.w3.org/2001/vcard-rdf/3.0#" xmlns:vCard4="http://www.w3.org/2006/vcard/ns#" xmlns:bqbiol="http://biomodels.net/biology-qualifiers/" xmlns:bqmodel="http://biomodels.net/model-qualifiers/">
            <rdf:Description rdf:about="#meta_M_iscu_2fe2s_c">
              <bqbiol:is>
                <rdf:Bag>
                  <rdf:li rdf:resource="https://identifiers.org/bigg.metabolite/iscu_2fe2s"/>
                  <rdf:li rdf:resource="https://identifiers.org/metanetx.chemical/MNXM147129"/>
                </rdf:Bag>
              </bqbiol:is>
            </rdf:Description>
          </rdf:RDF>
        </annotation>
      </species>
      <species metaid="meta_M_iscu_4fe4s_c" sboTerm="SBO:0000247" id="M_iscu_4fe4s_c" name="IscU with bound [4Fe-4S] cluster" compartment="c" hasOnlySubstanceUnits="false" boundaryCondition="false" constant="false" fbc:charge="-2" fbc:chemicalFormula="H4O2S10Fe4R">
        <notes>
          <html xmlns="http://www.w3.org/1999/xhtml">
            <p>original_bigg_ids: [&apos;iscu_4fe4s_c&apos;]</p>
          </html>
        </notes>
        <annotation>
          <rdf:RDF xmlns:rdf="http://www.w3.org/1999/02/22-rdf-syntax-ns#" xmlns:dcterms="http://purl.org/dc/terms/" xmlns:vCard="http://www.w3.org/2001/vcard-rdf/3.0#" xmlns:vCard4="http://www.w3.org/2006/vcard/ns#" xmlns:bqbiol="http://biomodels.net/biology-qualifiers/" xmlns:bqmodel="http://biomodels.net/model-qualifiers/">
            <rdf:Description rdf:about="#meta_M_iscu_4fe4s_c">
              <bqbiol:is>
                <rdf:Bag>
                  <rdf:li rdf:resource="https://identifiers.org/bigg.metabolite/iscu_4fe4s"/>
                  <rdf:li rdf:resource="https://identifiers.org/metanetx.chemical/MNXM148286"/>
                </rdf:Bag>
              </bqbiol:is>
            </rdf:Description>
          </rdf:RDF>
        </annotation>
      </species>
      <species metaid="meta_M_glygly_c" sboTerm="SBO:0000247" id="M_glygly_c" name="Glycylglycine C4H8N2O3" compartment="c" hasOnlySubstanceUnits="false" boundaryCondition="false" constant="false" fbc:charge="0" fbc:chemicalFormula="C4H8N2O3">
        <notes>
          <html xmlns="http://www.w3.org/1999/xhtml">
            <p>original_bigg_ids: [&apos;glygly_c&apos;]</p>
          </html>
        </notes>
        <annotation>
          <rdf:RDF xmlns:rdf="http://www.w3.org/1999/02/22-rdf-syntax-ns#" xmlns:dcterms="http://purl.org/dc/terms/" xmlns:vCard="http://www.w3.org/2001/vcard-rdf/3.0#" xmlns:vCard4="http://www.w3.org/2006/vcard/ns#" xmlns:bqbiol="http://biomodels.net/biology-qualifiers/" xmlns:bqmodel="http://biomodels.net/model-qualifiers/">
            <rdf:Description rdf:about="#meta_M_glygly_c">
              <bqbiol:is>
                <rdf:Bag>
                  <rdf:li rdf:resource="https://identifiers.org/bigg.metabolite/glygly"/>
                  <rdf:li rdf:resource="https://identifiers.org/biocyc/META:CPD0-2555"/>
                  <rdf:li rdf:resource="https://identifiers.org/biocyc/META:GLYCYLGLYCINE"/>
                  <rdf:li rdf:resource="https://identifiers.org/chebi/CHEBI:17201"/>
                  <rdf:li rdf:resource="https://identifiers.org/chebi/CHEBI:14364"/>
                  <rdf:li rdf:resource="https://identifiers.org/chebi/CHEBI:356445"/>
                  <rdf:li rdf:resource="https://identifiers.org/chebi/CHEBI:24413"/>
                  <rdf:li rdf:resource="https://identifiers.org/chebi/CHEBI:5504"/>
                  <rdf:li rdf:resource="https://identifiers.org/hmdb/HMDB11733"/>
                  <rdf:li rdf:resource="https://identifiers.org/inchi_key/YMAWOPBAYDPSLA-UHFFFAOYSA-N"/>
                  <rdf:li rdf:resource="https://identifiers.org/kegg.compound/C02037"/>
                  <rdf:li rdf:resource="https://identifiers.org/metanetx.chemical/MNXM4002"/>
                  <rdf:li rdf:resource="https://identifiers.org/sabiork/2362"/>
                  <rdf:li rdf:resource="https://identifiers.org/sabiork/25557"/>
                  <rdf:li rdf:resource="https://identifiers.org/seed.compound/cpd01391"/>
                </rdf:Bag>
              </bqbiol:is>
            </rdf:Description>
          </rdf:RDF>
        </annotation>
      </species>
      <species metaid="meta_M_iscu_c" sboTerm="SBO:0000247" id="M_iscu_c" name="IscU scaffold protein" compartment="c" hasOnlySubstanceUnits="false" boundaryCondition="false" constant="false" fbc:charge="0" fbc:chemicalFormula="H8O2S6R">
        <notes>
          <html xmlns="http://www.w3.org/1999/xhtml">
            <p>original_bigg_ids: [&apos;iscu_c&apos;]</p>
          </html>
        </notes>
        <annotation>
          <rdf:RDF xmlns:rdf="http://www.w3.org/1999/02/22-rdf-syntax-ns#" xmlns:dcterms="http://purl.org/dc/terms/" xmlns:vCard="http://www.w3.org/2001/vcard-rdf/3.0#" xmlns:vCard4="http://www.w3.org/2006/vcard/ns#" xmlns:bqbiol="http://biomodels.net/biology-qualifiers/" xmlns:bqmodel="http://biomodels.net/model-qualifiers/">
            <rdf:Description rdf:about="#meta_M_iscu_c">
              <bqbiol:is>
                <rdf:Bag>
                  <rdf:li rdf:resource="https://identifiers.org/bigg.metabolite/iscu"/>
                  <rdf:li rdf:resource="https://identifiers.org/metanetx.chemical/MNXM147128"/>
                </rdf:Bag>
              </bqbiol:is>
            </rdf:Description>
          </rdf:RDF>
        </annotation>
      </species>
      <species metaid="meta_M_isetac_c" sboTerm="SBO:0000247" id="M_isetac_c" name="Isethionic acid" compartment="c" hasOnlySubstanceUnits="false" boundaryCondition="false" constant="false" fbc:charge="-1" fbc:chemicalFormula="C2H5O4S">
        <notes>
          <html xmlns="http://www.w3.org/1999/xhtml">
            <p>original_bigg_ids: [&apos;isetac_c&apos;]</p>
          </html>
        </notes>
        <annotation>
          <rdf:RDF xmlns:rdf="http://www.w3.org/1999/02/22-rdf-syntax-ns#" xmlns:dcterms="http://purl.org/dc/terms/" xmlns:vCard="http://www.w3.org/2001/vcard-rdf/3.0#" xmlns:vCard4="http://www.w3.org/2006/vcard/ns#" xmlns:bqbiol="http://biomodels.net/biology-qualifiers/" xmlns:bqmodel="http://biomodels.net/model-qualifiers/">
            <rdf:Description rdf:about="#meta_M_isetac_c">
              <bqbiol:is>
                <rdf:Bag>
                  <rdf:li rdf:resource="https://identifiers.org/bigg.metabolite/isetac"/>
                  <rdf:li rdf:resource="https://identifiers.org/biocyc/META:CPD-3745"/>
                  <rdf:li rdf:resource="https://identifiers.org/chebi/CHEBI:1157"/>
                  <rdf:li rdf:resource="https://identifiers.org/chebi/CHEBI:61904"/>
                  <rdf:li rdf:resource="https://identifiers.org/hmdb/HMDB03903"/>
                  <rdf:li rdf:resource="https://identifiers.org/inchi_key/SUMDYPCJJOFFON-UHFFFAOYSA-M"/>
                  <rdf:li rdf:resource="https://identifiers.org/kegg.compound/C05123"/>
                  <rdf:li rdf:resource="https://identifiers.org/metanetx.chemical/MNXM1630"/>
                  <rdf:li rdf:resource="https://identifiers.org/seed.compound/cpd03048"/>
                </rdf:Bag>
              </bqbiol:is>
            </rdf:Description>
          </rdf:RDF>
        </annotation>
      </species>
      <species metaid="meta_M_isetac_e" sboTerm="SBO:0000247" id="M_isetac_e" name="Isethionic acid" compartment="e" hasOnlySubstanceUnits="false" boundaryCondition="false" constant="false" fbc:charge="-1" fbc:chemicalFormula="C2H5O4S">
        <notes>
          <html xmlns="http://www.w3.org/1999/xhtml">
            <p>original_bigg_ids: [&apos;isetac_e&apos;]</p>
          </html>
        </notes>
        <annotation>
          <rdf:RDF xmlns:rdf="http://www.w3.org/1999/02/22-rdf-syntax-ns#" xmlns:dcterms="http://purl.org/dc/terms/" xmlns:vCard="http://www.w3.org/2001/vcard-rdf/3.0#" xmlns:vCard4="http://www.w3.org/2006/vcard/ns#" xmlns:bqbiol="http://biomodels.net/biology-qualifiers/" xmlns:bqmodel="http://biomodels.net/model-qualifiers/">
            <rdf:Description rdf:about="#meta_M_isetac_e">
              <bqbiol:is>
                <rdf:Bag>
                  <rdf:li rdf:resource="https://identifiers.org/bigg.metabolite/isetac"/>
                  <rdf:li rdf:resource="https://identifiers.org/biocyc/META:CPD-3745"/>
                  <rdf:li rdf:resource="https://identifiers.org/chebi/CHEBI:1157"/>
                  <rdf:li rdf:resource="https://identifiers.org/chebi/CHEBI:61904"/>
                  <rdf:li rdf:resource="https://identifiers.org/hmdb/HMDB03903"/>
                  <rdf:li rdf:resource="https://identifiers.org/inchi_key/SUMDYPCJJOFFON-UHFFFAOYSA-M"/>
                  <rdf:li rdf:resource="https://identifiers.org/kegg.compound/C05123"/>
                  <rdf:li rdf:resource="https://identifiers.org/metanetx.chemical/MNXM1630"/>
                  <rdf:li rdf:resource="https://identifiers.org/seed.compound/cpd03048"/>
                </rdf:Bag>
              </bqbiol:is>
            </rdf:Description>
          </rdf:RDF>
        </annotation>
      </species>
      <species metaid="meta_M_glygly_e" sboTerm="SBO:0000247" id="M_glygly_e" name="Glycylglycine C4H8N2O3" compartment="e" hasOnlySubstanceUnits="false" boundaryCondition="false" constant="false" fbc:charge="0" fbc:chemicalFormula="C4H8N2O3">
        <notes>
          <html xmlns="http://www.w3.org/1999/xhtml">
            <p>original_bigg_ids: [&apos;glygly_e&apos;]</p>
          </html>
        </notes>
        <annotation>
          <rdf:RDF xmlns:rdf="http://www.w3.org/1999/02/22-rdf-syntax-ns#" xmlns:dcterms="http://purl.org/dc/terms/" xmlns:vCard="http://www.w3.org/2001/vcard-rdf/3.0#" xmlns:vCard4="http://www.w3.org/2006/vcard/ns#" xmlns:bqbiol="http://biomodels.net/biology-qualifiers/" xmlns:bqmodel="http://biomodels.net/model-qualifiers/">
            <rdf:Description rdf:about="#meta_M_glygly_e">
              <bqbiol:is>
                <rdf:Bag>
                  <rdf:li rdf:resource="https://identifiers.org/bigg.metabolite/glygly"/>
                  <rdf:li rdf:resource="https://identifiers.org/biocyc/META:CPD0-2555"/>
                  <rdf:li rdf:resource="https://identifiers.org/biocyc/META:GLYCYLGLYCINE"/>
                  <rdf:li rdf:resource="https://identifiers.org/chebi/CHEBI:17201"/>
                  <rdf:li rdf:resource="https://identifiers.org/chebi/CHEBI:14364"/>
                  <rdf:li rdf:resource="https://identifiers.org/chebi/CHEBI:356445"/>
                  <rdf:li rdf:resource="https://identifiers.org/chebi/CHEBI:24413"/>
                  <rdf:li rdf:resource="https://identifiers.org/chebi/CHEBI:5504"/>
                  <rdf:li rdf:resource="https://identifiers.org/hmdb/HMDB11733"/>
                  <rdf:li rdf:resource="https://identifiers.org/inchi_key/YMAWOPBAYDPSLA-UHFFFAOYSA-N"/>
                  <rdf:li rdf:resource="https://identifiers.org/kegg.compound/C02037"/>
                  <rdf:li rdf:resource="https://identifiers.org/metanetx.chemical/MNXM4002"/>
                  <rdf:li rdf:resource="https://identifiers.org/sabiork/2362"/>
                  <rdf:li rdf:resource="https://identifiers.org/sabiork/25557"/>
                  <rdf:li rdf:resource="https://identifiers.org/seed.compound/cpd01391"/>
                </rdf:Bag>
              </bqbiol:is>
            </rdf:Description>
          </rdf:RDF>
        </annotation>
      </species>
      <species metaid="meta_M_isetac_p" sboTerm="SBO:0000247" id="M_isetac_p" name="Isethionic acid" compartment="p" hasOnlySubstanceUnits="false" boundaryCondition="false" constant="false" fbc:charge="-1" fbc:chemicalFormula="C2H5O4S">
        <notes>
          <html xmlns="http://www.w3.org/1999/xhtml">
            <p>original_bigg_ids: [&apos;isetac_p&apos;]</p>
          </html>
        </notes>
        <annotation>
          <rdf:RDF xmlns:rdf="http://www.w3.org/1999/02/22-rdf-syntax-ns#" xmlns:dcterms="http://purl.org/dc/terms/" xmlns:vCard="http://www.w3.org/2001/vcard-rdf/3.0#" xmlns:vCard4="http://www.w3.org/2006/vcard/ns#" xmlns:bqbiol="http://biomodels.net/biology-qualifiers/" xmlns:bqmodel="http://biomodels.net/model-qualifiers/">
            <rdf:Description rdf:about="#meta_M_isetac_p">
              <bqbiol:is>
                <rdf:Bag>
                  <rdf:li rdf:resource="https://identifiers.org/bigg.metabolite/isetac"/>
                  <rdf:li rdf:resource="https://identifiers.org/biocyc/META:CPD-3745"/>
                  <rdf:li rdf:resource="https://identifiers.org/chebi/CHEBI:1157"/>
                  <rdf:li rdf:resource="https://identifiers.org/chebi/CHEBI:61904"/>
                  <rdf:li rdf:resource="https://identifiers.org/hmdb/HMDB03903"/>
                  <rdf:li rdf:resource="https://identifiers.org/inchi_key/SUMDYPCJJOFFON-UHFFFAOYSA-M"/>
                  <rdf:li rdf:resource="https://identifiers.org/kegg.compound/C05123"/>
                  <rdf:li rdf:resource="https://identifiers.org/metanetx.chemical/MNXM1630"/>
                  <rdf:li rdf:resource="https://identifiers.org/seed.compound/cpd03048"/>
                </rdf:Bag>
              </bqbiol:is>
            </rdf:Description>
          </rdf:RDF>
        </annotation>
      </species>
      <species metaid="meta_M_glygly_p" sboTerm="SBO:0000247" id="M_glygly_p" name="Glycylglycine C4H8N2O3" compartment="p" hasOnlySubstanceUnits="false" boundaryCondition="false" constant="false" fbc:charge="0" fbc:chemicalFormula="C4H8N2O3">
        <notes>
          <html xmlns="http://www.w3.org/1999/xhtml">
            <p>original_bigg_ids: [&apos;glygly_p&apos;]</p>
          </html>
        </notes>
        <annotation>
          <rdf:RDF xmlns:rdf="http://www.w3.org/1999/02/22-rdf-syntax-ns#" xmlns:dcterms="http://purl.org/dc/terms/" xmlns:vCard="http://www.w3.org/2001/vcard-rdf/3.0#" xmlns:vCard4="http://www.w3.org/2006/vcard/ns#" xmlns:bqbiol="http://biomodels.net/biology-qualifiers/" xmlns:bqmodel="http://biomodels.net/model-qualifiers/">
            <rdf:Description rdf:about="#meta_M_glygly_p">
              <bqbiol:is>
                <rdf:Bag>
                  <rdf:li rdf:resource="https://identifiers.org/bigg.metabolite/glygly"/>
                  <rdf:li rdf:resource="https://identifiers.org/biocyc/META:CPD0-2555"/>
                  <rdf:li rdf:resource="https://identifiers.org/biocyc/META:GLYCYLGLYCINE"/>
                  <rdf:li rdf:resource="https://identifiers.org/chebi/CHEBI:17201"/>
                  <rdf:li rdf:resource="https://identifiers.org/chebi/CHEBI:14364"/>
                  <rdf:li rdf:resource="https://identifiers.org/chebi/CHEBI:356445"/>
                  <rdf:li rdf:resource="https://identifiers.org/chebi/CHEBI:24413"/>
                  <rdf:li rdf:resource="https://identifiers.org/chebi/CHEBI:5504"/>
                  <rdf:li rdf:resource="https://identifiers.org/hmdb/HMDB11733"/>
                  <rdf:li rdf:resource="https://identifiers.org/inchi_key/YMAWOPBAYDPSLA-UHFFFAOYSA-N"/>
                  <rdf:li rdf:resource="https://identifiers.org/kegg.compound/C02037"/>
                  <rdf:li rdf:resource="https://identifiers.org/metanetx.chemical/MNXM4002"/>
                  <rdf:li rdf:resource="https://identifiers.org/sabiork/2362"/>
                  <rdf:li rdf:resource="https://identifiers.org/sabiork/25557"/>
                  <rdf:li rdf:resource="https://identifiers.org/seed.compound/cpd01391"/>
                </rdf:Bag>
              </bqbiol:is>
            </rdf:Description>
          </rdf:RDF>
        </annotation>
      </species>
      <species metaid="meta_M_itp_c" sboTerm="SBO:0000247" id="M_itp_c" name="ITP C10H11N4O14P3" compartment="c" hasOnlySubstanceUnits="false" boundaryCondition="false" constant="false" fbc:charge="-4" fbc:chemicalFormula="C10H11N4O14P3">
        <notes>
          <html xmlns="http://www.w3.org/1999/xhtml">
            <p>original_bigg_ids: [&apos;itp_c&apos;]</p>
          </html>
        </notes>
        <annotation>
          <rdf:RDF xmlns:rdf="http://www.w3.org/1999/02/22-rdf-syntax-ns#" xmlns:dcterms="http://purl.org/dc/terms/" xmlns:vCard="http://www.w3.org/2001/vcard-rdf/3.0#" xmlns:vCard4="http://www.w3.org/2006/vcard/ns#" xmlns:bqbiol="http://biomodels.net/biology-qualifiers/" xmlns:bqmodel="http://biomodels.net/model-qualifiers/">
            <rdf:Description rdf:about="#meta_M_itp_c">
              <bqbiol:is>
                <rdf:Bag>
                  <rdf:li rdf:resource="https://identifiers.org/bigg.metabolite/itp"/>
                  <rdf:li rdf:resource="https://identifiers.org/biocyc/META:ITP"/>
                  <rdf:li rdf:resource="https://identifiers.org/chebi/CHEBI:43508"/>
                  <rdf:li rdf:resource="https://identifiers.org/chebi/CHEBI:16039"/>
                  <rdf:li rdf:resource="https://identifiers.org/chebi/CHEBI:61402"/>
                  <rdf:li rdf:resource="https://identifiers.org/chebi/CHEBI:19272"/>
                  <rdf:li rdf:resource="https://identifiers.org/chebi/CHEBI:13374"/>
                  <rdf:li rdf:resource="https://identifiers.org/chebi/CHEBI:57614"/>
                  <rdf:li rdf:resource="https://identifiers.org/chebi/CHEBI:5851"/>
                  <rdf:li rdf:resource="https://identifiers.org/hmdb/HMDB00189"/>
                  <rdf:li rdf:resource="https://identifiers.org/inchi_key/HAEJPQIATWHALX-KQYNXXCUSA-J"/>
                  <rdf:li rdf:resource="https://identifiers.org/kegg.compound/C00081"/>
                  <rdf:li rdf:resource="https://identifiers.org/metanetx.chemical/MNXM423"/>
                  <rdf:li rdf:resource="https://identifiers.org/reactome.compound/2509836"/>
                  <rdf:li rdf:resource="https://identifiers.org/sabiork/1291"/>
                  <rdf:li rdf:resource="https://identifiers.org/seed.compound/cpd00068"/>
                </rdf:Bag>
              </bqbiol:is>
            </rdf:Description>
          </rdf:RDF>
        </annotation>
      </species>
      <species metaid="meta_M_glymet_c" sboTerm="SBO:0000247" id="M_glymet_c" name="L Glycinylmethionine" compartment="c" hasOnlySubstanceUnits="false" boundaryCondition="false" constant="false" fbc:charge="0" fbc:chemicalFormula="C7H14N2O3S">
        <notes>
          <html xmlns="http://www.w3.org/1999/xhtml">
            <p>original_bigg_ids: [&apos;glymet_c&apos;]</p>
          </html>
        </notes>
        <annotation>
          <rdf:RDF xmlns:rdf="http://www.w3.org/1999/02/22-rdf-syntax-ns#" xmlns:dcterms="http://purl.org/dc/terms/" xmlns:vCard="http://www.w3.org/2001/vcard-rdf/3.0#" xmlns:vCard4="http://www.w3.org/2006/vcard/ns#" xmlns:bqbiol="http://biomodels.net/biology-qualifiers/" xmlns:bqmodel="http://biomodels.net/model-qualifiers/">
            <rdf:Description rdf:about="#meta_M_glymet_c">
              <bqbiol:is>
                <rdf:Bag>
                  <rdf:li rdf:resource="https://identifiers.org/bigg.metabolite/glymet"/>
                </rdf:Bag>
              </bqbiol:is>
            </rdf:Description>
          </rdf:RDF>
        </annotation>
      </species>
      <species metaid="meta_M_ivcoa_c" sboTerm="SBO:0000247" id="M_ivcoa_c" name="Isovaleryl-CoA" compartment="c" hasOnlySubstanceUnits="false" boundaryCondition="false" constant="false" fbc:charge="-4" fbc:chemicalFormula="C26H40N7O17P3S">
        <notes>
          <html xmlns="http://www.w3.org/1999/xhtml">
            <p>original_bigg_ids: [&apos;ivcoa_c&apos;]</p>
          </html>
        </notes>
        <annotation>
          <rdf:RDF xmlns:rdf="http://www.w3.org/1999/02/22-rdf-syntax-ns#" xmlns:dcterms="http://purl.org/dc/terms/" xmlns:vCard="http://www.w3.org/2001/vcard-rdf/3.0#" xmlns:vCard4="http://www.w3.org/2006/vcard/ns#" xmlns:bqbiol="http://biomodels.net/biology-qualifiers/" xmlns:bqmodel="http://biomodels.net/model-qualifiers/">
            <rdf:Description rdf:about="#meta_M_ivcoa_c">
              <bqbiol:is>
                <rdf:Bag>
                  <rdf:li rdf:resource="https://identifiers.org/bigg.metabolite/ivcoa"/>
                  <rdf:li rdf:resource="https://identifiers.org/biocyc/META:ISOVALERYL-COA"/>
                  <rdf:li rdf:resource="https://identifiers.org/chebi/CHEBI:14481"/>
                  <rdf:li rdf:resource="https://identifiers.org/chebi/CHEBI:57345"/>
                  <rdf:li rdf:resource="https://identifiers.org/chebi/CHEBI:1598"/>
                  <rdf:li rdf:resource="https://identifiers.org/chebi/CHEBI:20126"/>
                  <rdf:li rdf:resource="https://identifiers.org/chebi/CHEBI:11856"/>
                  <rdf:li rdf:resource="https://identifiers.org/chebi/CHEBI:15487"/>
                  <rdf:li rdf:resource="https://identifiers.org/hmdb/HMDB01113"/>
                  <rdf:li rdf:resource="https://identifiers.org/inchi_key/UYVZIWWBJMYRCD-ZMHDXICWSA-J"/>
                  <rdf:li rdf:resource="https://identifiers.org/kegg.compound/C02939"/>
                  <rdf:li rdf:resource="https://identifiers.org/lipidmaps/LMFA07050336"/>
                  <rdf:li rdf:resource="https://identifiers.org/metanetx.chemical/MNXM471"/>
                  <rdf:li rdf:resource="https://identifiers.org/reactome.compound/70715"/>
                  <rdf:li rdf:resource="https://identifiers.org/sabiork/2599"/>
                  <rdf:li rdf:resource="https://identifiers.org/seed.compound/cpd01882"/>
                </rdf:Bag>
              </bqbiol:is>
            </rdf:Description>
          </rdf:RDF>
        </annotation>
      </species>
      <species metaid="meta_M_glymet_e" sboTerm="SBO:0000247" id="M_glymet_e" name="L Glycinylmethionine" compartment="e" hasOnlySubstanceUnits="false" boundaryCondition="false" constant="false" fbc:charge="0" fbc:chemicalFormula="C7H14N2O3S">
        <notes>
          <html xmlns="http://www.w3.org/1999/xhtml">
            <p>original_bigg_ids: [&apos;glymet_e&apos;]</p>
          </html>
        </notes>
        <annotation>
          <rdf:RDF xmlns:rdf="http://www.w3.org/1999/02/22-rdf-syntax-ns#" xmlns:dcterms="http://purl.org/dc/terms/" xmlns:vCard="http://www.w3.org/2001/vcard-rdf/3.0#" xmlns:vCard4="http://www.w3.org/2006/vcard/ns#" xmlns:bqbiol="http://biomodels.net/biology-qualifiers/" xmlns:bqmodel="http://biomodels.net/model-qualifiers/">
            <rdf:Description rdf:about="#meta_M_glymet_e">
              <bqbiol:is>
                <rdf:Bag>
                  <rdf:li rdf:resource="https://identifiers.org/bigg.metabolite/glymet"/>
                </rdf:Bag>
              </bqbiol:is>
            </rdf:Description>
          </rdf:RDF>
        </annotation>
      </species>
      <species metaid="meta_M_glymet_p" sboTerm="SBO:0000247" id="M_glymet_p" name="L Glycinylmethionine" compartment="p" hasOnlySubstanceUnits="false" boundaryCondition="false" constant="false" fbc:charge="0" fbc:chemicalFormula="C7H14N2O3S">
        <notes>
          <html xmlns="http://www.w3.org/1999/xhtml">
            <p>original_bigg_ids: [&apos;glymet_p&apos;]</p>
          </html>
        </notes>
        <annotation>
          <rdf:RDF xmlns:rdf="http://www.w3.org/1999/02/22-rdf-syntax-ns#" xmlns:dcterms="http://purl.org/dc/terms/" xmlns:vCard="http://www.w3.org/2001/vcard-rdf/3.0#" xmlns:vCard4="http://www.w3.org/2006/vcard/ns#" xmlns:bqbiol="http://biomodels.net/biology-qualifiers/" xmlns:bqmodel="http://biomodels.net/model-qualifiers/">
            <rdf:Description rdf:about="#meta_M_glymet_p">
              <bqbiol:is>
                <rdf:Bag>
                  <rdf:li rdf:resource="https://identifiers.org/bigg.metabolite/glymet"/>
                </rdf:Bag>
              </bqbiol:is>
            </rdf:Description>
          </rdf:RDF>
        </annotation>
      </species>
      <species metaid="meta_M_k_c" sboTerm="SBO:0000247" id="M_k_c" name="Potassium" compartment="c" hasOnlySubstanceUnits="false" boundaryCondition="false" constant="false" fbc:charge="1" fbc:chemicalFormula="K">
        <notes>
          <html xmlns="http://www.w3.org/1999/xhtml">
            <p>original_bigg_ids: [&apos;k_c&apos;]</p>
          </html>
        </notes>
        <annotation>
          <rdf:RDF xmlns:rdf="http://www.w3.org/1999/02/22-rdf-syntax-ns#" xmlns:dcterms="http://purl.org/dc/terms/" xmlns:vCard="http://www.w3.org/2001/vcard-rdf/3.0#" xmlns:vCard4="http://www.w3.org/2006/vcard/ns#" xmlns:bqbiol="http://biomodels.net/biology-qualifiers/" xmlns:bqmodel="http://biomodels.net/model-qualifiers/">
            <rdf:Description rdf:about="#meta_M_k_c">
              <bqbiol:is>
                <rdf:Bag>
                  <rdf:li rdf:resource="https://identifiers.org/bigg.metabolite/k"/>
                  <rdf:li rdf:resource="https://identifiers.org/biocyc/META:K+"/>
                  <rdf:li rdf:resource="https://identifiers.org/chebi/CHEBI:26219"/>
                  <rdf:li rdf:resource="https://identifiers.org/chebi/CHEBI:29103"/>
                  <rdf:li rdf:resource="https://identifiers.org/chebi/CHEBI:8345"/>
                  <rdf:li rdf:resource="https://identifiers.org/chebi/CHEBI:49685"/>
                  <rdf:li rdf:resource="https://identifiers.org/hmdb/HMDB00586"/>
                  <rdf:li rdf:resource="https://identifiers.org/inchi_key/NPYPAHLBTDXSSS-UHFFFAOYSA-N"/>
                  <rdf:li rdf:resource="https://identifiers.org/kegg.compound/C00238"/>
                  <rdf:li rdf:resource="https://identifiers.org/kegg.drug/D08403"/>
                  <rdf:li rdf:resource="https://identifiers.org/metanetx.chemical/MNXM95"/>
                  <rdf:li rdf:resource="https://identifiers.org/reactome.compound/74126"/>
                  <rdf:li rdf:resource="https://identifiers.org/reactome.compound/5626313"/>
                  <rdf:li rdf:resource="https://identifiers.org/reactome.compound/29804"/>
                  <rdf:li rdf:resource="https://identifiers.org/sabiork/21"/>
                  <rdf:li rdf:resource="https://identifiers.org/seed.compound/cpd00205"/>
                </rdf:Bag>
              </bqbiol:is>
            </rdf:Description>
          </rdf:RDF>
        </annotation>
      </species>
      <species metaid="meta_M_k_e" sboTerm="SBO:0000247" id="M_k_e" name="Potassium" compartment="e" hasOnlySubstanceUnits="false" boundaryCondition="false" constant="false" fbc:charge="1" fbc:chemicalFormula="K">
        <notes>
          <html xmlns="http://www.w3.org/1999/xhtml">
            <p>original_bigg_ids: [&apos;k_e&apos;]</p>
          </html>
        </notes>
        <annotation>
          <rdf:RDF xmlns:rdf="http://www.w3.org/1999/02/22-rdf-syntax-ns#" xmlns:dcterms="http://purl.org/dc/terms/" xmlns:vCard="http://www.w3.org/2001/vcard-rdf/3.0#" xmlns:vCard4="http://www.w3.org/2006/vcard/ns#" xmlns:bqbiol="http://biomodels.net/biology-qualifiers/" xmlns:bqmodel="http://biomodels.net/model-qualifiers/">
            <rdf:Description rdf:about="#meta_M_k_e">
              <bqbiol:is>
                <rdf:Bag>
                  <rdf:li rdf:resource="https://identifiers.org/bigg.metabolite/k"/>
                  <rdf:li rdf:resource="https://identifiers.org/biocyc/META:K+"/>
                  <rdf:li rdf:resource="https://identifiers.org/chebi/CHEBI:26219"/>
                  <rdf:li rdf:resource="https://identifiers.org/chebi/CHEBI:29103"/>
                  <rdf:li rdf:resource="https://identifiers.org/chebi/CHEBI:8345"/>
                  <rdf:li rdf:resource="https://identifiers.org/chebi/CHEBI:49685"/>
                  <rdf:li rdf:resource="https://identifiers.org/hmdb/HMDB00586"/>
                  <rdf:li rdf:resource="https://identifiers.org/inchi_key/NPYPAHLBTDXSSS-UHFFFAOYSA-N"/>
                  <rdf:li rdf:resource="https://identifiers.org/kegg.compound/C00238"/>
                  <rdf:li rdf:resource="https://identifiers.org/kegg.drug/D08403"/>
                  <rdf:li rdf:resource="https://identifiers.org/metanetx.chemical/MNXM95"/>
                  <rdf:li rdf:resource="https://identifiers.org/reactome.compound/74126"/>
                  <rdf:li rdf:resource="https://identifiers.org/reactome.compound/5626313"/>
                  <rdf:li rdf:resource="https://identifiers.org/reactome.compound/29804"/>
                  <rdf:li rdf:resource="https://identifiers.org/sabiork/21"/>
                  <rdf:li rdf:resource="https://identifiers.org/seed.compound/cpd00205"/>
                </rdf:Bag>
              </bqbiol:is>
            </rdf:Description>
          </rdf:RDF>
        </annotation>
      </species>
      <species metaid="meta_M_k_p" sboTerm="SBO:0000247" id="M_k_p" name="Potassium" compartment="p" hasOnlySubstanceUnits="false" boundaryCondition="false" constant="false" fbc:charge="1" fbc:chemicalFormula="K">
        <notes>
          <html xmlns="http://www.w3.org/1999/xhtml">
            <p>original_bigg_ids: [&apos;k_p&apos;]</p>
          </html>
        </notes>
        <annotation>
          <rdf:RDF xmlns:rdf="http://www.w3.org/1999/02/22-rdf-syntax-ns#" xmlns:dcterms="http://purl.org/dc/terms/" xmlns:vCard="http://www.w3.org/2001/vcard-rdf/3.0#" xmlns:vCard4="http://www.w3.org/2006/vcard/ns#" xmlns:bqbiol="http://biomodels.net/biology-qualifiers/" xmlns:bqmodel="http://biomodels.net/model-qualifiers/">
            <rdf:Description rdf:about="#meta_M_k_p">
              <bqbiol:is>
                <rdf:Bag>
                  <rdf:li rdf:resource="https://identifiers.org/bigg.metabolite/k"/>
                  <rdf:li rdf:resource="https://identifiers.org/biocyc/META:K+"/>
                  <rdf:li rdf:resource="https://identifiers.org/chebi/CHEBI:26219"/>
                  <rdf:li rdf:resource="https://identifiers.org/chebi/CHEBI:29103"/>
                  <rdf:li rdf:resource="https://identifiers.org/chebi/CHEBI:8345"/>
                  <rdf:li rdf:resource="https://identifiers.org/chebi/CHEBI:49685"/>
                  <rdf:li rdf:resource="https://identifiers.org/hmdb/HMDB00586"/>
                  <rdf:li rdf:resource="https://identifiers.org/inchi_key/NPYPAHLBTDXSSS-UHFFFAOYSA-N"/>
                  <rdf:li rdf:resource="https://identifiers.org/kegg.compound/C00238"/>
                  <rdf:li rdf:resource="https://identifiers.org/kegg.drug/D08403"/>
                  <rdf:li rdf:resource="https://identifiers.org/metanetx.chemical/MNXM95"/>
                  <rdf:li rdf:resource="https://identifiers.org/reactome.compound/74126"/>
                  <rdf:li rdf:resource="https://identifiers.org/reactome.compound/5626313"/>
                  <rdf:li rdf:resource="https://identifiers.org/reactome.compound/29804"/>
                  <rdf:li rdf:resource="https://identifiers.org/sabiork/21"/>
                  <rdf:li rdf:resource="https://identifiers.org/seed.compound/cpd00205"/>
                </rdf:Bag>
              </bqbiol:is>
            </rdf:Description>
          </rdf:RDF>
        </annotation>
      </species>
      <species metaid="meta_M_kdo2lipid4L_kt_c" sboTerm="SBO:0000247" id="M_kdo2lipid4L_kt_c" name="KDO 2  lipid IV A  kt with laurate" compartment="c" hasOnlySubstanceUnits="false" boundaryCondition="false" constant="false" fbc:charge="-6" fbc:chemicalFormula="C84H146N2O38P2">
        <notes>
          <html xmlns="http://www.w3.org/1999/xhtml">
            <p>original_bigg_ids: [&apos;kdo2lipid4L_kt_c&apos;]</p>
          </html>
        </notes>
        <annotation>
          <rdf:RDF xmlns:rdf="http://www.w3.org/1999/02/22-rdf-syntax-ns#" xmlns:dcterms="http://purl.org/dc/terms/" xmlns:vCard="http://www.w3.org/2001/vcard-rdf/3.0#" xmlns:vCard4="http://www.w3.org/2006/vcard/ns#" xmlns:bqbiol="http://biomodels.net/biology-qualifiers/" xmlns:bqmodel="http://biomodels.net/model-qualifiers/">
            <rdf:Description rdf:about="#meta_M_kdo2lipid4L_kt_c">
              <bqbiol:is>
                <rdf:Bag>
                  <rdf:li rdf:resource="https://identifiers.org/bigg.metabolite/kdo2lipid4L_kt"/>
                </rdf:Bag>
              </bqbiol:is>
            </rdf:Description>
          </rdf:RDF>
        </annotation>
      </species>
      <species metaid="meta_M_glyphe_c" sboTerm="SBO:0000247" id="M_glyphe_c" name="Glycylphenylalanine" compartment="c" hasOnlySubstanceUnits="false" boundaryCondition="false" constant="false" fbc:charge="0" fbc:chemicalFormula="C11H14N2O3">
        <notes>
          <html xmlns="http://www.w3.org/1999/xhtml">
            <p>original_bigg_ids: [&apos;glyphe_c&apos;]</p>
          </html>
        </notes>
        <annotation>
          <rdf:RDF xmlns:rdf="http://www.w3.org/1999/02/22-rdf-syntax-ns#" xmlns:dcterms="http://purl.org/dc/terms/" xmlns:vCard="http://www.w3.org/2001/vcard-rdf/3.0#" xmlns:vCard4="http://www.w3.org/2006/vcard/ns#" xmlns:bqbiol="http://biomodels.net/biology-qualifiers/" xmlns:bqmodel="http://biomodels.net/model-qualifiers/">
            <rdf:Description rdf:about="#meta_M_glyphe_c">
              <bqbiol:is>
                <rdf:Bag>
                  <rdf:li rdf:resource="https://identifiers.org/bigg.metabolite/glyphe"/>
                  <rdf:li rdf:resource="https://identifiers.org/chebi/CHEBI:133047"/>
                  <rdf:li rdf:resource="https://identifiers.org/chebi/CHEBI:73912"/>
                  <rdf:li rdf:resource="https://identifiers.org/hmdb/HMDB28848"/>
                  <rdf:li rdf:resource="https://identifiers.org/inchi_key/JBCLFWXMTIKCCB-VIFPVBQESA-N"/>
                  <rdf:li rdf:resource="https://identifiers.org/metanetx.chemical/MNXM724778"/>
                  <rdf:li rdf:resource="https://identifiers.org/sabiork/25543"/>
                  <rdf:li rdf:resource="https://identifiers.org/sabiork/24945"/>
                  <rdf:li rdf:resource="https://identifiers.org/seed.compound/cpd15605"/>
                </rdf:Bag>
              </bqbiol:is>
            </rdf:Description>
          </rdf:RDF>
        </annotation>
      </species>
      <species metaid="meta_M_kdo2lipid4_kt_c" sboTerm="SBO:0000247" id="M_kdo2lipid4_kt_c" name="KDO 2  lipid IV A   pseudomonas" compartment="c" hasOnlySubstanceUnits="false" boundaryCondition="false" constant="false" fbc:charge="-6" fbc:chemicalFormula="C72H124N2O37P2">
        <notes>
          <html xmlns="http://www.w3.org/1999/xhtml">
            <p>original_bigg_ids: [&apos;kdo2lipid4_kt_c&apos;]</p>
          </html>
        </notes>
        <annotation>
          <rdf:RDF xmlns:rdf="http://www.w3.org/1999/02/22-rdf-syntax-ns#" xmlns:dcterms="http://purl.org/dc/terms/" xmlns:vCard="http://www.w3.org/2001/vcard-rdf/3.0#" xmlns:vCard4="http://www.w3.org/2006/vcard/ns#" xmlns:bqbiol="http://biomodels.net/biology-qualifiers/" xmlns:bqmodel="http://biomodels.net/model-qualifiers/">
            <rdf:Description rdf:about="#meta_M_kdo2lipid4_kt_c">
              <bqbiol:is>
                <rdf:Bag>
                  <rdf:li rdf:resource="https://identifiers.org/bigg.metabolite/kdo2lipid4_kt"/>
                </rdf:Bag>
              </bqbiol:is>
            </rdf:Description>
          </rdf:RDF>
        </annotation>
      </species>
      <species metaid="meta_M_kdo8p_c" sboTerm="SBO:0000247" id="M_kdo8p_c" name="3-Deoxy-D-manno-octulosonate 8-phosphate" compartment="c" hasOnlySubstanceUnits="false" boundaryCondition="false" constant="false" fbc:charge="-3" fbc:chemicalFormula="C8H12O11P">
        <notes>
          <html xmlns="http://www.w3.org/1999/xhtml">
            <p>original_bigg_ids: [&apos;kdo8p_c&apos;]</p>
          </html>
        </notes>
        <annotation>
          <rdf:RDF xmlns:rdf="http://www.w3.org/1999/02/22-rdf-syntax-ns#" xmlns:dcterms="http://purl.org/dc/terms/" xmlns:vCard="http://www.w3.org/2001/vcard-rdf/3.0#" xmlns:vCard4="http://www.w3.org/2006/vcard/ns#" xmlns:bqbiol="http://biomodels.net/biology-qualifiers/" xmlns:bqmodel="http://biomodels.net/model-qualifiers/">
            <rdf:Description rdf:about="#meta_M_kdo8p_c">
              <bqbiol:is>
                <rdf:Bag>
                  <rdf:li rdf:resource="https://identifiers.org/bigg.metabolite/kdo8p"/>
                  <rdf:li rdf:resource="https://identifiers.org/biocyc/META:KDO-8P"/>
                  <rdf:li rdf:resource="https://identifiers.org/chebi/CHEBI:18069"/>
                  <rdf:li rdf:resource="https://identifiers.org/chebi/CHEBI:42115"/>
                  <rdf:li rdf:resource="https://identifiers.org/chebi/CHEBI:1494"/>
                  <rdf:li rdf:resource="https://identifiers.org/chebi/CHEBI:58368"/>
                  <rdf:li rdf:resource="https://identifiers.org/chebi/CHEBI:11788"/>
                  <rdf:li rdf:resource="https://identifiers.org/chebi/CHEBI:20006"/>
                  <rdf:li rdf:resource="https://identifiers.org/chebi/CHEBI:85985"/>
                  <rdf:li rdf:resource="https://identifiers.org/chebi/CHEBI:11552"/>
                  <rdf:li rdf:resource="https://identifiers.org/inchi_key/IZZNRKJLBIYBJN-HXUQBWEZSA-K"/>
                  <rdf:li rdf:resource="https://identifiers.org/kegg.compound/C04478"/>
                  <rdf:li rdf:resource="https://identifiers.org/metanetx.chemical/MNXM722774"/>
                  <rdf:li rdf:resource="https://identifiers.org/sabiork/7341"/>
                  <rdf:li rdf:resource="https://identifiers.org/seed.compound/cpd02730"/>
                </rdf:Bag>
              </bqbiol:is>
            </rdf:Description>
          </rdf:RDF>
        </annotation>
      </species>
      <species metaid="meta_M_glyphe_e" sboTerm="SBO:0000247" id="M_glyphe_e" name="Glycylphenylalanine" compartment="e" hasOnlySubstanceUnits="false" boundaryCondition="false" constant="false" fbc:charge="0" fbc:chemicalFormula="C11H14N2O3">
        <notes>
          <html xmlns="http://www.w3.org/1999/xhtml">
            <p>original_bigg_ids: [&apos;glyphe_e&apos;]</p>
          </html>
        </notes>
        <annotation>
          <rdf:RDF xmlns:rdf="http://www.w3.org/1999/02/22-rdf-syntax-ns#" xmlns:dcterms="http://purl.org/dc/terms/" xmlns:vCard="http://www.w3.org/2001/vcard-rdf/3.0#" xmlns:vCard4="http://www.w3.org/2006/vcard/ns#" xmlns:bqbiol="http://biomodels.net/biology-qualifiers/" xmlns:bqmodel="http://biomodels.net/model-qualifiers/">
            <rdf:Description rdf:about="#meta_M_glyphe_e">
              <bqbiol:is>
                <rdf:Bag>
                  <rdf:li rdf:resource="https://identifiers.org/bigg.metabolite/glyphe"/>
                  <rdf:li rdf:resource="https://identifiers.org/chebi/CHEBI:133047"/>
                  <rdf:li rdf:resource="https://identifiers.org/chebi/CHEBI:73912"/>
                  <rdf:li rdf:resource="https://identifiers.org/hmdb/HMDB28848"/>
                  <rdf:li rdf:resource="https://identifiers.org/inchi_key/JBCLFWXMTIKCCB-VIFPVBQESA-N"/>
                  <rdf:li rdf:resource="https://identifiers.org/metanetx.chemical/MNXM724778"/>
                  <rdf:li rdf:resource="https://identifiers.org/sabiork/25543"/>
                  <rdf:li rdf:resource="https://identifiers.org/sabiork/24945"/>
                  <rdf:li rdf:resource="https://identifiers.org/seed.compound/cpd15605"/>
                </rdf:Bag>
              </bqbiol:is>
            </rdf:Description>
          </rdf:RDF>
        </annotation>
      </species>
      <species metaid="meta_M_kdo_c" sboTerm="SBO:0000247" id="M_kdo_c" name="3-Deoxy-D-manno-2-octulosonate" compartment="c" hasOnlySubstanceUnits="false" boundaryCondition="false" constant="false" fbc:charge="-1" fbc:chemicalFormula="C8H13O8">
        <notes>
          <html xmlns="http://www.w3.org/1999/xhtml">
            <p>original_bigg_ids: [&apos;kdo_c&apos;]</p>
          </html>
        </notes>
        <annotation>
          <rdf:RDF xmlns:rdf="http://www.w3.org/1999/02/22-rdf-syntax-ns#" xmlns:dcterms="http://purl.org/dc/terms/" xmlns:vCard="http://www.w3.org/2001/vcard-rdf/3.0#" xmlns:vCard4="http://www.w3.org/2006/vcard/ns#" xmlns:bqbiol="http://biomodels.net/biology-qualifiers/" xmlns:bqmodel="http://biomodels.net/model-qualifiers/">
            <rdf:Description rdf:about="#meta_M_kdo_c">
              <bqbiol:is>
                <rdf:Bag>
                  <rdf:li rdf:resource="https://identifiers.org/bigg.metabolite/kdo"/>
                  <rdf:li rdf:resource="https://identifiers.org/biocyc/META:KDO"/>
                  <rdf:li rdf:resource="https://identifiers.org/chebi/CHEBI:43577"/>
                  <rdf:li rdf:resource="https://identifiers.org/chebi/CHEBI:85986"/>
                  <rdf:li rdf:resource="https://identifiers.org/inchi_key/NNLZBVFSCVTSLA-HXUQBWEZSA-M"/>
                  <rdf:li rdf:resource="https://identifiers.org/metanetx.chemical/MNXM36403"/>
                </rdf:Bag>
              </bqbiol:is>
            </rdf:Description>
          </rdf:RDF>
        </annotation>
      </species>
      <species metaid="meta_M_glyphe_p" sboTerm="SBO:0000247" id="M_glyphe_p" name="Glycylphenylalanine" compartment="p" hasOnlySubstanceUnits="false" boundaryCondition="false" constant="false" fbc:charge="0" fbc:chemicalFormula="C11H14N2O3">
        <notes>
          <html xmlns="http://www.w3.org/1999/xhtml">
            <p>original_bigg_ids: [&apos;glyphe_p&apos;]</p>
          </html>
        </notes>
        <annotation>
          <rdf:RDF xmlns:rdf="http://www.w3.org/1999/02/22-rdf-syntax-ns#" xmlns:dcterms="http://purl.org/dc/terms/" xmlns:vCard="http://www.w3.org/2001/vcard-rdf/3.0#" xmlns:vCard4="http://www.w3.org/2006/vcard/ns#" xmlns:bqbiol="http://biomodels.net/biology-qualifiers/" xmlns:bqmodel="http://biomodels.net/model-qualifiers/">
            <rdf:Description rdf:about="#meta_M_glyphe_p">
              <bqbiol:is>
                <rdf:Bag>
                  <rdf:li rdf:resource="https://identifiers.org/bigg.metabolite/glyphe"/>
                  <rdf:li rdf:resource="https://identifiers.org/chebi/CHEBI:133047"/>
                  <rdf:li rdf:resource="https://identifiers.org/chebi/CHEBI:73912"/>
                  <rdf:li rdf:resource="https://identifiers.org/hmdb/HMDB28848"/>
                  <rdf:li rdf:resource="https://identifiers.org/inchi_key/JBCLFWXMTIKCCB-VIFPVBQESA-N"/>
                  <rdf:li rdf:resource="https://identifiers.org/metanetx.chemical/MNXM724778"/>
                  <rdf:li rdf:resource="https://identifiers.org/sabiork/25543"/>
                  <rdf:li rdf:resource="https://identifiers.org/sabiork/24945"/>
                  <rdf:li rdf:resource="https://identifiers.org/seed.compound/cpd15605"/>
                </rdf:Bag>
              </bqbiol:is>
            </rdf:Description>
          </rdf:RDF>
        </annotation>
      </species>
      <species metaid="meta_M_kdolipid4_kt_c" sboTerm="SBO:0000247" id="M_kdolipid4_kt_c" name="KDO lipid IV A   pseudomonas" compartment="c" hasOnlySubstanceUnits="false" boundaryCondition="false" constant="false" fbc:charge="-5" fbc:chemicalFormula="C64H113N2O30P2">
        <notes>
          <html xmlns="http://www.w3.org/1999/xhtml">
            <p>original_bigg_ids: [&apos;kdolipid4_kt_c&apos;]</p>
          </html>
        </notes>
        <annotation>
          <rdf:RDF xmlns:rdf="http://www.w3.org/1999/02/22-rdf-syntax-ns#" xmlns:dcterms="http://purl.org/dc/terms/" xmlns:vCard="http://www.w3.org/2001/vcard-rdf/3.0#" xmlns:vCard4="http://www.w3.org/2006/vcard/ns#" xmlns:bqbiol="http://biomodels.net/biology-qualifiers/" xmlns:bqmodel="http://biomodels.net/model-qualifiers/">
            <rdf:Description rdf:about="#meta_M_kdolipid4_kt_c">
              <bqbiol:is>
                <rdf:Bag>
                  <rdf:li rdf:resource="https://identifiers.org/bigg.metabolite/kdolipid4_kt"/>
                </rdf:Bag>
              </bqbiol:is>
            </rdf:Description>
          </rdf:RDF>
        </annotation>
      </species>
      <species metaid="meta_M_glyser_c" sboTerm="SBO:0000247" id="M_glyser_c" name="L glycinylserine" compartment="c" hasOnlySubstanceUnits="false" boundaryCondition="false" constant="false" fbc:charge="0" fbc:chemicalFormula="C5H10N2O4">
        <notes>
          <html xmlns="http://www.w3.org/1999/xhtml">
            <p>original_bigg_ids: [&apos;glyser_c&apos;]</p>
          </html>
        </notes>
        <annotation>
          <rdf:RDF xmlns:rdf="http://www.w3.org/1999/02/22-rdf-syntax-ns#" xmlns:dcterms="http://purl.org/dc/terms/" xmlns:vCard="http://www.w3.org/2001/vcard-rdf/3.0#" xmlns:vCard4="http://www.w3.org/2006/vcard/ns#" xmlns:bqbiol="http://biomodels.net/biology-qualifiers/" xmlns:bqmodel="http://biomodels.net/model-qualifiers/">
            <rdf:Description rdf:about="#meta_M_glyser_c">
              <bqbiol:is>
                <rdf:Bag>
                  <rdf:li rdf:resource="https://identifiers.org/bigg.metabolite/glyser"/>
                </rdf:Bag>
              </bqbiol:is>
            </rdf:Description>
          </rdf:RDF>
        </annotation>
      </species>
      <species metaid="meta_M_lac__D_c" sboTerm="SBO:0000247" id="M_lac__D_c" name="D-Lactate" compartment="c" hasOnlySubstanceUnits="false" boundaryCondition="false" constant="false" fbc:charge="-1" fbc:chemicalFormula="C3H5O3">
        <notes>
          <html xmlns="http://www.w3.org/1999/xhtml">
            <p>original_bigg_ids: [&apos;lac__D_c&apos;]</p>
          </html>
        </notes>
        <annotation>
          <rdf:RDF xmlns:rdf="http://www.w3.org/1999/02/22-rdf-syntax-ns#" xmlns:dcterms="http://purl.org/dc/terms/" xmlns:vCard="http://www.w3.org/2001/vcard-rdf/3.0#" xmlns:vCard4="http://www.w3.org/2006/vcard/ns#" xmlns:bqbiol="http://biomodels.net/biology-qualifiers/" xmlns:bqmodel="http://biomodels.net/model-qualifiers/">
            <rdf:Description rdf:about="#meta_M_lac__D_c">
              <bqbiol:is>
                <rdf:Bag>
                  <rdf:li rdf:resource="https://identifiers.org/bigg.metabolite/lac__D"/>
                  <rdf:li rdf:resource="https://identifiers.org/biocyc/META:D-LACTATE"/>
                  <rdf:li rdf:resource="https://identifiers.org/chebi/CHEBI:16004"/>
                  <rdf:li rdf:resource="https://identifiers.org/chebi/CHEBI:341"/>
                  <rdf:li rdf:resource="https://identifiers.org/chebi/CHEBI:18684"/>
                  <rdf:li rdf:resource="https://identifiers.org/chebi/CHEBI:43701"/>
                  <rdf:li rdf:resource="https://identifiers.org/chebi/CHEBI:11001"/>
                  <rdf:li rdf:resource="https://identifiers.org/chebi/CHEBI:42111"/>
                  <rdf:li rdf:resource="https://identifiers.org/chebi/CHEBI:42105"/>
                  <rdf:li rdf:resource="https://identifiers.org/hmdb/HMDB01311"/>
                  <rdf:li rdf:resource="https://identifiers.org/hmdb/HMDB00171"/>
                  <rdf:li rdf:resource="https://identifiers.org/inchi_key/JVTAAEKCZFNVCJ-UWTATZPHSA-M"/>
                  <rdf:li rdf:resource="https://identifiers.org/kegg.compound/C00256"/>
                  <rdf:li rdf:resource="https://identifiers.org/metanetx.chemical/MNXM285"/>
                  <rdf:li rdf:resource="https://identifiers.org/sabiork/1997"/>
                  <rdf:li rdf:resource="https://identifiers.org/sabiork/2284"/>
                  <rdf:li rdf:resource="https://identifiers.org/seed.compound/cpd00221"/>
                </rdf:Bag>
              </bqbiol:is>
            </rdf:Description>
          </rdf:RDF>
        </annotation>
      </species>
      <species metaid="meta_M_glyser_e" sboTerm="SBO:0000247" id="M_glyser_e" name="L glycinylserine" compartment="e" hasOnlySubstanceUnits="false" boundaryCondition="false" constant="false" fbc:charge="0" fbc:chemicalFormula="C5H10N2O4">
        <notes>
          <html xmlns="http://www.w3.org/1999/xhtml">
            <p>original_bigg_ids: [&apos;glyser_e&apos;]</p>
          </html>
        </notes>
        <annotation>
          <rdf:RDF xmlns:rdf="http://www.w3.org/1999/02/22-rdf-syntax-ns#" xmlns:dcterms="http://purl.org/dc/terms/" xmlns:vCard="http://www.w3.org/2001/vcard-rdf/3.0#" xmlns:vCard4="http://www.w3.org/2006/vcard/ns#" xmlns:bqbiol="http://biomodels.net/biology-qualifiers/" xmlns:bqmodel="http://biomodels.net/model-qualifiers/">
            <rdf:Description rdf:about="#meta_M_glyser_e">
              <bqbiol:is>
                <rdf:Bag>
                  <rdf:li rdf:resource="https://identifiers.org/bigg.metabolite/glyser"/>
                </rdf:Bag>
              </bqbiol:is>
            </rdf:Description>
          </rdf:RDF>
        </annotation>
      </species>
      <species metaid="meta_M_lac__D_e" sboTerm="SBO:0000247" id="M_lac__D_e" name="D-Lactate" compartment="e" hasOnlySubstanceUnits="false" boundaryCondition="false" constant="false" fbc:charge="-1" fbc:chemicalFormula="C3H5O3">
        <notes>
          <html xmlns="http://www.w3.org/1999/xhtml">
            <p>original_bigg_ids: [&apos;lac__D_e&apos;]</p>
          </html>
        </notes>
        <annotation>
          <rdf:RDF xmlns:rdf="http://www.w3.org/1999/02/22-rdf-syntax-ns#" xmlns:dcterms="http://purl.org/dc/terms/" xmlns:vCard="http://www.w3.org/2001/vcard-rdf/3.0#" xmlns:vCard4="http://www.w3.org/2006/vcard/ns#" xmlns:bqbiol="http://biomodels.net/biology-qualifiers/" xmlns:bqmodel="http://biomodels.net/model-qualifiers/">
            <rdf:Description rdf:about="#meta_M_lac__D_e">
              <bqbiol:is>
                <rdf:Bag>
                  <rdf:li rdf:resource="https://identifiers.org/bigg.metabolite/lac__D"/>
                  <rdf:li rdf:resource="https://identifiers.org/biocyc/META:D-LACTATE"/>
                  <rdf:li rdf:resource="https://identifiers.org/chebi/CHEBI:16004"/>
                  <rdf:li rdf:resource="https://identifiers.org/chebi/CHEBI:341"/>
                  <rdf:li rdf:resource="https://identifiers.org/chebi/CHEBI:18684"/>
                  <rdf:li rdf:resource="https://identifiers.org/chebi/CHEBI:43701"/>
                  <rdf:li rdf:resource="https://identifiers.org/chebi/CHEBI:11001"/>
                  <rdf:li rdf:resource="https://identifiers.org/chebi/CHEBI:42111"/>
                  <rdf:li rdf:resource="https://identifiers.org/chebi/CHEBI:42105"/>
                  <rdf:li rdf:resource="https://identifiers.org/hmdb/HMDB01311"/>
                  <rdf:li rdf:resource="https://identifiers.org/hmdb/HMDB00171"/>
                  <rdf:li rdf:resource="https://identifiers.org/inchi_key/JVTAAEKCZFNVCJ-UWTATZPHSA-M"/>
                  <rdf:li rdf:resource="https://identifiers.org/kegg.compound/C00256"/>
                  <rdf:li rdf:resource="https://identifiers.org/metanetx.chemical/MNXM285"/>
                  <rdf:li rdf:resource="https://identifiers.org/sabiork/1997"/>
                  <rdf:li rdf:resource="https://identifiers.org/sabiork/2284"/>
                  <rdf:li rdf:resource="https://identifiers.org/seed.compound/cpd00221"/>
                </rdf:Bag>
              </bqbiol:is>
            </rdf:Description>
          </rdf:RDF>
        </annotation>
      </species>
      <species metaid="meta_M_glyser_p" sboTerm="SBO:0000247" id="M_glyser_p" name="L glycinylserine" compartment="p" hasOnlySubstanceUnits="false" boundaryCondition="false" constant="false" fbc:charge="0" fbc:chemicalFormula="C5H10N2O4">
        <notes>
          <html xmlns="http://www.w3.org/1999/xhtml">
            <p>original_bigg_ids: [&apos;glyser_p&apos;]</p>
          </html>
        </notes>
        <annotation>
          <rdf:RDF xmlns:rdf="http://www.w3.org/1999/02/22-rdf-syntax-ns#" xmlns:dcterms="http://purl.org/dc/terms/" xmlns:vCard="http://www.w3.org/2001/vcard-rdf/3.0#" xmlns:vCard4="http://www.w3.org/2006/vcard/ns#" xmlns:bqbiol="http://biomodels.net/biology-qualifiers/" xmlns:bqmodel="http://biomodels.net/model-qualifiers/">
            <rdf:Description rdf:about="#meta_M_glyser_p">
              <bqbiol:is>
                <rdf:Bag>
                  <rdf:li rdf:resource="https://identifiers.org/bigg.metabolite/glyser"/>
                </rdf:Bag>
              </bqbiol:is>
            </rdf:Description>
          </rdf:RDF>
        </annotation>
      </species>
      <species metaid="meta_M_lac__D_p" sboTerm="SBO:0000247" id="M_lac__D_p" name="D-Lactate" compartment="p" hasOnlySubstanceUnits="false" boundaryCondition="false" constant="false" fbc:charge="-1" fbc:chemicalFormula="C3H5O3">
        <notes>
          <html xmlns="http://www.w3.org/1999/xhtml">
            <p>original_bigg_ids: [&apos;lac__D_p&apos;]</p>
          </html>
        </notes>
        <annotation>
          <rdf:RDF xmlns:rdf="http://www.w3.org/1999/02/22-rdf-syntax-ns#" xmlns:dcterms="http://purl.org/dc/terms/" xmlns:vCard="http://www.w3.org/2001/vcard-rdf/3.0#" xmlns:vCard4="http://www.w3.org/2006/vcard/ns#" xmlns:bqbiol="http://biomodels.net/biology-qualifiers/" xmlns:bqmodel="http://biomodels.net/model-qualifiers/">
            <rdf:Description rdf:about="#meta_M_lac__D_p">
              <bqbiol:is>
                <rdf:Bag>
                  <rdf:li rdf:resource="https://identifiers.org/bigg.metabolite/lac__D"/>
                  <rdf:li rdf:resource="https://identifiers.org/biocyc/META:D-LACTATE"/>
                  <rdf:li rdf:resource="https://identifiers.org/chebi/CHEBI:16004"/>
                  <rdf:li rdf:resource="https://identifiers.org/chebi/CHEBI:341"/>
                  <rdf:li rdf:resource="https://identifiers.org/chebi/CHEBI:18684"/>
                  <rdf:li rdf:resource="https://identifiers.org/chebi/CHEBI:43701"/>
                  <rdf:li rdf:resource="https://identifiers.org/chebi/CHEBI:11001"/>
                  <rdf:li rdf:resource="https://identifiers.org/chebi/CHEBI:42111"/>
                  <rdf:li rdf:resource="https://identifiers.org/chebi/CHEBI:42105"/>
                  <rdf:li rdf:resource="https://identifiers.org/hmdb/HMDB01311"/>
                  <rdf:li rdf:resource="https://identifiers.org/hmdb/HMDB00171"/>
                  <rdf:li rdf:resource="https://identifiers.org/inchi_key/JVTAAEKCZFNVCJ-UWTATZPHSA-M"/>
                  <rdf:li rdf:resource="https://identifiers.org/kegg.compound/C00256"/>
                  <rdf:li rdf:resource="https://identifiers.org/metanetx.chemical/MNXM285"/>
                  <rdf:li rdf:resource="https://identifiers.org/sabiork/1997"/>
                  <rdf:li rdf:resource="https://identifiers.org/sabiork/2284"/>
                  <rdf:li rdf:resource="https://identifiers.org/seed.compound/cpd00221"/>
                </rdf:Bag>
              </bqbiol:is>
            </rdf:Description>
          </rdf:RDF>
        </annotation>
      </species>
      <species metaid="meta_M_glytrna_c" sboTerm="SBO:0000247" id="M_glytrna_c" name="Glycyl-tRNA(Gly)" compartment="c" hasOnlySubstanceUnits="false" boundaryCondition="false" constant="false" fbc:charge="1" fbc:chemicalFormula="C2H4NOR">
        <notes>
          <html xmlns="http://www.w3.org/1999/xhtml">
            <p>original_bigg_ids: [&apos;glytrna_c&apos;]</p>
          </html>
        </notes>
        <annotation>
          <rdf:RDF xmlns:rdf="http://www.w3.org/1999/02/22-rdf-syntax-ns#" xmlns:dcterms="http://purl.org/dc/terms/" xmlns:vCard="http://www.w3.org/2001/vcard-rdf/3.0#" xmlns:vCard4="http://www.w3.org/2006/vcard/ns#" xmlns:bqbiol="http://biomodels.net/biology-qualifiers/" xmlns:bqmodel="http://biomodels.net/model-qualifiers/">
            <rdf:Description rdf:about="#meta_M_glytrna_c">
              <bqbiol:is>
                <rdf:Bag>
                  <rdf:li rdf:resource="https://identifiers.org/bigg.metabolite/glytrna"/>
                  <rdf:li rdf:resource="https://identifiers.org/chebi/CHEBI:29156"/>
                  <rdf:li rdf:resource="https://identifiers.org/chebi/CHEBI:14363"/>
                  <rdf:li rdf:resource="https://identifiers.org/chebi/CHEBI:5503"/>
                  <rdf:li rdf:resource="https://identifiers.org/kegg.compound/C02412"/>
                  <rdf:li rdf:resource="https://identifiers.org/metanetx.chemical/MNXM89763"/>
                  <rdf:li rdf:resource="https://identifiers.org/reactome.compound/379781"/>
                  <rdf:li rdf:resource="https://identifiers.org/reactome.compound/379784"/>
                  <rdf:li rdf:resource="https://identifiers.org/seed.compound/cpd12100"/>
                </rdf:Bag>
              </bqbiol:is>
            </rdf:Description>
          </rdf:RDF>
        </annotation>
      </species>
      <species metaid="meta_M_lac__L_c" sboTerm="SBO:0000247" id="M_lac__L_c" name="L-Lactate" compartment="c" hasOnlySubstanceUnits="false" boundaryCondition="false" constant="false" fbc:charge="-1" fbc:chemicalFormula="C3H5O3">
        <notes>
          <html xmlns="http://www.w3.org/1999/xhtml">
            <p>original_bigg_ids: [&apos;lac__L_c&apos;]</p>
          </html>
        </notes>
        <annotation>
          <rdf:RDF xmlns:rdf="http://www.w3.org/1999/02/22-rdf-syntax-ns#" xmlns:dcterms="http://purl.org/dc/terms/" xmlns:vCard="http://www.w3.org/2001/vcard-rdf/3.0#" xmlns:vCard4="http://www.w3.org/2006/vcard/ns#" xmlns:bqbiol="http://biomodels.net/biology-qualifiers/" xmlns:bqmodel="http://biomodels.net/model-qualifiers/">
            <rdf:Description rdf:about="#meta_M_lac__L_c">
              <bqbiol:is>
                <rdf:Bag>
                  <rdf:li rdf:resource="https://identifiers.org/bigg.metabolite/lac__L"/>
                  <rdf:li rdf:resource="https://identifiers.org/biocyc/META:L-LACTATE"/>
                  <rdf:li rdf:resource="https://identifiers.org/chebi/CHEBI:11065"/>
                  <rdf:li rdf:resource="https://identifiers.org/chebi/CHEBI:16651"/>
                  <rdf:li rdf:resource="https://identifiers.org/chebi/CHEBI:422"/>
                  <rdf:li rdf:resource="https://identifiers.org/chebi/CHEBI:18783"/>
                  <rdf:li rdf:resource="https://identifiers.org/chebi/CHEBI:12411"/>
                  <rdf:li rdf:resource="https://identifiers.org/hmdb/HMDB62492"/>
                  <rdf:li rdf:resource="https://identifiers.org/hmdb/HMDB00190"/>
                  <rdf:li rdf:resource="https://identifiers.org/hmdb/HMDB03328"/>
                  <rdf:li rdf:resource="https://identifiers.org/inchi_key/JVTAAEKCZFNVCJ-REOHCLBHSA-M"/>
                  <rdf:li rdf:resource="https://identifiers.org/kegg.compound/C00186"/>
                  <rdf:li rdf:resource="https://identifiers.org/metanetx.chemical/MNXM179"/>
                  <rdf:li rdf:resource="https://identifiers.org/reactome.compound/373863"/>
                  <rdf:li rdf:resource="https://identifiers.org/reactome.compound/29708"/>
                  <rdf:li rdf:resource="https://identifiers.org/reactome.compound/6807616"/>
                  <rdf:li rdf:resource="https://identifiers.org/sabiork/1312"/>
                  <rdf:li rdf:resource="https://identifiers.org/seed.compound/cpd00159"/>
                </rdf:Bag>
              </bqbiol:is>
            </rdf:Description>
          </rdf:RDF>
        </annotation>
      </species>
      <species metaid="meta_M_gmeACP_c" sboTerm="SBO:0000247" id="M_gmeACP_c" name="Glutaryl-[acyl-carrier protein] methyl ester" compartment="c" hasOnlySubstanceUnits="false" boundaryCondition="false" constant="false" fbc:charge="-1" fbc:chemicalFormula="C17H29N2O10PRS">
        <notes>
          <html xmlns="http://www.w3.org/1999/xhtml">
            <p>original_bigg_ids: [&apos;gmeACP_c&apos;]</p>
          </html>
        </notes>
        <annotation>
          <rdf:RDF xmlns:rdf="http://www.w3.org/1999/02/22-rdf-syntax-ns#" xmlns:dcterms="http://purl.org/dc/terms/" xmlns:vCard="http://www.w3.org/2001/vcard-rdf/3.0#" xmlns:vCard4="http://www.w3.org/2006/vcard/ns#" xmlns:bqbiol="http://biomodels.net/biology-qualifiers/" xmlns:bqmodel="http://biomodels.net/model-qualifiers/">
            <rdf:Description rdf:about="#meta_M_gmeACP_c">
              <bqbiol:is>
                <rdf:Bag>
                  <rdf:li rdf:resource="https://identifiers.org/bigg.metabolite/gmeACP"/>
                  <rdf:li rdf:resource="https://identifiers.org/biocyc/META:Glutaryl-ACP-methyl-esters"/>
                  <rdf:li rdf:resource="https://identifiers.org/kegg.compound/C20375"/>
                  <rdf:li rdf:resource="https://identifiers.org/metanetx.chemical/MNXM11700"/>
                  <rdf:li rdf:resource="https://identifiers.org/seed.compound/cpd27180"/>
                </rdf:Bag>
              </bqbiol:is>
            </rdf:Description>
          </rdf:RDF>
        </annotation>
      </species>
      <species metaid="meta_M_gmhep17bp_c" sboTerm="SBO:0000247" id="M_gmhep17bp_c" name="D-Glycero-D-manno-heptose 1,7-bisphosphate" compartment="c" hasOnlySubstanceUnits="false" boundaryCondition="false" constant="false" fbc:charge="-4" fbc:chemicalFormula="C7H12O13P2">
        <notes>
          <html xmlns="http://www.w3.org/1999/xhtml">
            <p>original_bigg_ids: [&apos;gmhep17bp_c&apos;]</p>
          </html>
        </notes>
        <annotation>
          <rdf:RDF xmlns:rdf="http://www.w3.org/1999/02/22-rdf-syntax-ns#" xmlns:dcterms="http://purl.org/dc/terms/" xmlns:vCard="http://www.w3.org/2001/vcard-rdf/3.0#" xmlns:vCard4="http://www.w3.org/2006/vcard/ns#" xmlns:bqbiol="http://biomodels.net/biology-qualifiers/" xmlns:bqmodel="http://biomodels.net/model-qualifiers/">
            <rdf:Description rdf:about="#meta_M_gmhep17bp_c">
              <bqbiol:is>
                <rdf:Bag>
                  <rdf:li rdf:resource="https://identifiers.org/bigg.metabolite/gmhep17bp"/>
                  <rdf:li rdf:resource="https://identifiers.org/chebi/CHEBI:59957"/>
                  <rdf:li rdf:resource="https://identifiers.org/chebi/CHEBI:4188"/>
                  <rdf:li rdf:resource="https://identifiers.org/inchi_key/LMTGTTLGDUACSJ-NNPWBXLPSA-J"/>
                  <rdf:li rdf:resource="https://identifiers.org/metanetx.chemical/MNXM48518"/>
                  <rdf:li rdf:resource="https://identifiers.org/seed.compound/cpd29677"/>
                </rdf:Bag>
              </bqbiol:is>
            </rdf:Description>
          </rdf:RDF>
        </annotation>
      </species>
      <species metaid="meta_M_lac__L_e" sboTerm="SBO:0000247" id="M_lac__L_e" name="L-Lactate" compartment="e" hasOnlySubstanceUnits="false" boundaryCondition="false" constant="false" fbc:charge="-1" fbc:chemicalFormula="C3H5O3">
        <notes>
          <html xmlns="http://www.w3.org/1999/xhtml">
            <p>original_bigg_ids: [&apos;lac__L_e&apos;]</p>
          </html>
        </notes>
        <annotation>
          <rdf:RDF xmlns:rdf="http://www.w3.org/1999/02/22-rdf-syntax-ns#" xmlns:dcterms="http://purl.org/dc/terms/" xmlns:vCard="http://www.w3.org/2001/vcard-rdf/3.0#" xmlns:vCard4="http://www.w3.org/2006/vcard/ns#" xmlns:bqbiol="http://biomodels.net/biology-qualifiers/" xmlns:bqmodel="http://biomodels.net/model-qualifiers/">
            <rdf:Description rdf:about="#meta_M_lac__L_e">
              <bqbiol:is>
                <rdf:Bag>
                  <rdf:li rdf:resource="https://identifiers.org/bigg.metabolite/lac__L"/>
                  <rdf:li rdf:resource="https://identifiers.org/biocyc/META:L-LACTATE"/>
                  <rdf:li rdf:resource="https://identifiers.org/chebi/CHEBI:11065"/>
                  <rdf:li rdf:resource="https://identifiers.org/chebi/CHEBI:16651"/>
                  <rdf:li rdf:resource="https://identifiers.org/chebi/CHEBI:422"/>
                  <rdf:li rdf:resource="https://identifiers.org/chebi/CHEBI:18783"/>
                  <rdf:li rdf:resource="https://identifiers.org/chebi/CHEBI:12411"/>
                  <rdf:li rdf:resource="https://identifiers.org/hmdb/HMDB62492"/>
                  <rdf:li rdf:resource="https://identifiers.org/hmdb/HMDB00190"/>
                  <rdf:li rdf:resource="https://identifiers.org/hmdb/HMDB03328"/>
                  <rdf:li rdf:resource="https://identifiers.org/inchi_key/JVTAAEKCZFNVCJ-REOHCLBHSA-M"/>
                  <rdf:li rdf:resource="https://identifiers.org/kegg.compound/C00186"/>
                  <rdf:li rdf:resource="https://identifiers.org/metanetx.chemical/MNXM179"/>
                  <rdf:li rdf:resource="https://identifiers.org/reactome.compound/373863"/>
                  <rdf:li rdf:resource="https://identifiers.org/reactome.compound/29708"/>
                  <rdf:li rdf:resource="https://identifiers.org/reactome.compound/6807616"/>
                  <rdf:li rdf:resource="https://identifiers.org/sabiork/1312"/>
                  <rdf:li rdf:resource="https://identifiers.org/seed.compound/cpd00159"/>
                </rdf:Bag>
              </bqbiol:is>
            </rdf:Description>
          </rdf:RDF>
        </annotation>
      </species>
      <species metaid="meta_M_gmhep1p_c" sboTerm="SBO:0000247" id="M_gmhep1p_c" name="D-Glycero-D-manno-heptose 1-phosphate" compartment="c" hasOnlySubstanceUnits="false" boundaryCondition="false" constant="false" fbc:charge="-2" fbc:chemicalFormula="C7H13O10P">
        <notes>
          <html xmlns="http://www.w3.org/1999/xhtml">
            <p>original_bigg_ids: [&apos;gmhep1p_c&apos;]</p>
          </html>
        </notes>
        <annotation>
          <rdf:RDF xmlns:rdf="http://www.w3.org/1999/02/22-rdf-syntax-ns#" xmlns:dcterms="http://purl.org/dc/terms/" xmlns:vCard="http://www.w3.org/2001/vcard-rdf/3.0#" xmlns:vCard4="http://www.w3.org/2006/vcard/ns#" xmlns:bqbiol="http://biomodels.net/biology-qualifiers/" xmlns:bqmodel="http://biomodels.net/model-qualifiers/">
            <rdf:Description rdf:about="#meta_M_gmhep1p_c">
              <bqbiol:is>
                <rdf:Bag>
                  <rdf:li rdf:resource="https://identifiers.org/bigg.metabolite/gmhep1p"/>
                  <rdf:li rdf:resource="https://identifiers.org/biocyc/META:D-BETA-D-HEPTOSE-1-P"/>
                  <rdf:li rdf:resource="https://identifiers.org/chebi/CHEBI:21031"/>
                  <rdf:li rdf:resource="https://identifiers.org/chebi/CHEBI:60002"/>
                  <rdf:li rdf:resource="https://identifiers.org/chebi/CHEBI:28137"/>
                  <rdf:li rdf:resource="https://identifiers.org/chebi/CHEBI:61593"/>
                  <rdf:li rdf:resource="https://identifiers.org/chebi/CHEBI:4189"/>
                  <rdf:li rdf:resource="https://identifiers.org/inchi_key/KMEJCSKJXSBBAN-QTNLNCNHSA-L"/>
                  <rdf:li rdf:resource="https://identifiers.org/kegg.compound/C07838"/>
                  <rdf:li rdf:resource="https://identifiers.org/metanetx.chemical/MNXM1661"/>
                  <rdf:li rdf:resource="https://identifiers.org/seed.compound/cpd04920"/>
                </rdf:Bag>
              </bqbiol:is>
            </rdf:Description>
          </rdf:RDF>
        </annotation>
      </species>
      <species metaid="meta_M_lac__L_p" sboTerm="SBO:0000247" id="M_lac__L_p" name="L-Lactate" compartment="p" hasOnlySubstanceUnits="false" boundaryCondition="false" constant="false" fbc:charge="-1" fbc:chemicalFormula="C3H5O3">
        <notes>
          <html xmlns="http://www.w3.org/1999/xhtml">
            <p>original_bigg_ids: [&apos;lac__L_p&apos;]</p>
          </html>
        </notes>
        <annotation>
          <rdf:RDF xmlns:rdf="http://www.w3.org/1999/02/22-rdf-syntax-ns#" xmlns:dcterms="http://purl.org/dc/terms/" xmlns:vCard="http://www.w3.org/2001/vcard-rdf/3.0#" xmlns:vCard4="http://www.w3.org/2006/vcard/ns#" xmlns:bqbiol="http://biomodels.net/biology-qualifiers/" xmlns:bqmodel="http://biomodels.net/model-qualifiers/">
            <rdf:Description rdf:about="#meta_M_lac__L_p">
              <bqbiol:is>
                <rdf:Bag>
                  <rdf:li rdf:resource="https://identifiers.org/bigg.metabolite/lac__L"/>
                  <rdf:li rdf:resource="https://identifiers.org/biocyc/META:L-LACTATE"/>
                  <rdf:li rdf:resource="https://identifiers.org/chebi/CHEBI:11065"/>
                  <rdf:li rdf:resource="https://identifiers.org/chebi/CHEBI:16651"/>
                  <rdf:li rdf:resource="https://identifiers.org/chebi/CHEBI:422"/>
                  <rdf:li rdf:resource="https://identifiers.org/chebi/CHEBI:18783"/>
                  <rdf:li rdf:resource="https://identifiers.org/chebi/CHEBI:12411"/>
                  <rdf:li rdf:resource="https://identifiers.org/hmdb/HMDB62492"/>
                  <rdf:li rdf:resource="https://identifiers.org/hmdb/HMDB00190"/>
                  <rdf:li rdf:resource="https://identifiers.org/hmdb/HMDB03328"/>
                  <rdf:li rdf:resource="https://identifiers.org/inchi_key/JVTAAEKCZFNVCJ-REOHCLBHSA-M"/>
                  <rdf:li rdf:resource="https://identifiers.org/kegg.compound/C00186"/>
                  <rdf:li rdf:resource="https://identifiers.org/metanetx.chemical/MNXM179"/>
                  <rdf:li rdf:resource="https://identifiers.org/reactome.compound/373863"/>
                  <rdf:li rdf:resource="https://identifiers.org/reactome.compound/29708"/>
                  <rdf:li rdf:resource="https://identifiers.org/reactome.compound/6807616"/>
                  <rdf:li rdf:resource="https://identifiers.org/sabiork/1312"/>
                  <rdf:li rdf:resource="https://identifiers.org/seed.compound/cpd00159"/>
                </rdf:Bag>
              </bqbiol:is>
            </rdf:Description>
          </rdf:RDF>
        </annotation>
      </species>
      <species metaid="meta_M_gmhep7p_c" sboTerm="SBO:0000247" id="M_gmhep7p_c" name="D-Glycero-D-manno-heptose 7-phosphate" compartment="c" hasOnlySubstanceUnits="false" boundaryCondition="false" constant="false" fbc:charge="-2" fbc:chemicalFormula="C7H13O10P">
        <notes>
          <html xmlns="http://www.w3.org/1999/xhtml">
            <p>original_bigg_ids: [&apos;gmhep7p_c&apos;]</p>
          </html>
        </notes>
        <annotation>
          <rdf:RDF xmlns:rdf="http://www.w3.org/1999/02/22-rdf-syntax-ns#" xmlns:dcterms="http://purl.org/dc/terms/" xmlns:vCard="http://www.w3.org/2001/vcard-rdf/3.0#" xmlns:vCard4="http://www.w3.org/2006/vcard/ns#" xmlns:bqbiol="http://biomodels.net/biology-qualifiers/" xmlns:bqmodel="http://biomodels.net/model-qualifiers/">
            <rdf:Description rdf:about="#meta_M_gmhep7p_c">
              <bqbiol:is>
                <rdf:Bag>
                  <rdf:li rdf:resource="https://identifiers.org/bigg.metabolite/gmhep7p"/>
                  <rdf:li rdf:resource="https://identifiers.org/biocyc/META:D-ALPHABETA-D-HEPTOSE-7-PHOSPHATE"/>
                  <rdf:li rdf:resource="https://identifiers.org/biocyc/META:CPD-12543"/>
                  <rdf:li rdf:resource="https://identifiers.org/chebi/CHEBI:28723"/>
                  <rdf:li rdf:resource="https://identifiers.org/chebi/CHEBI:4190"/>
                  <rdf:li rdf:resource="https://identifiers.org/chebi/CHEBI:59955"/>
                  <rdf:li rdf:resource="https://identifiers.org/chebi/CHEBI:60202"/>
                  <rdf:li rdf:resource="https://identifiers.org/chebi/CHEBI:21032"/>
                  <rdf:li rdf:resource="https://identifiers.org/chebi/CHEBI:60204"/>
                  <rdf:li rdf:resource="https://identifiers.org/inchi_key/SDADNVAZGVDAIM-ZUHYCWGWSA-L"/>
                  <rdf:li rdf:resource="https://identifiers.org/kegg.compound/C07836"/>
                  <rdf:li rdf:resource="https://identifiers.org/kegg.compound/C19882"/>
                  <rdf:li rdf:resource="https://identifiers.org/metanetx.chemical/MNXM722761"/>
                  <rdf:li rdf:resource="https://identifiers.org/seed.compound/cpd21122"/>
                  <rdf:li rdf:resource="https://identifiers.org/seed.compound/cpd26805"/>
                  <rdf:li rdf:resource="https://identifiers.org/seed.compound/cpd04918"/>
                </rdf:Bag>
              </bqbiol:is>
            </rdf:Description>
          </rdf:RDF>
        </annotation>
      </species>
      <species metaid="meta_M_lald__L_c" sboTerm="SBO:0000247" id="M_lald__L_c" name="L-Lactaldehyde" compartment="c" hasOnlySubstanceUnits="false" boundaryCondition="false" constant="false" fbc:charge="0" fbc:chemicalFormula="C3H6O2">
        <notes>
          <html xmlns="http://www.w3.org/1999/xhtml">
            <p>original_bigg_ids: [&apos;lald__L_c&apos;]</p>
          </html>
        </notes>
        <annotation>
          <rdf:RDF xmlns:rdf="http://www.w3.org/1999/02/22-rdf-syntax-ns#" xmlns:dcterms="http://purl.org/dc/terms/" xmlns:vCard="http://www.w3.org/2001/vcard-rdf/3.0#" xmlns:vCard4="http://www.w3.org/2006/vcard/ns#" xmlns:bqbiol="http://biomodels.net/biology-qualifiers/" xmlns:bqmodel="http://biomodels.net/model-qualifiers/">
            <rdf:Description rdf:about="#meta_M_lald__L_c">
              <bqbiol:is>
                <rdf:Bag>
                  <rdf:li rdf:resource="https://identifiers.org/bigg.metabolite/lald__L"/>
                  <rdf:li rdf:resource="https://identifiers.org/biocyc/META:LACTALD"/>
                  <rdf:li rdf:resource="https://identifiers.org/chebi/CHEBI:11064"/>
                  <rdf:li rdf:resource="https://identifiers.org/chebi/CHEBI:18419"/>
                  <rdf:li rdf:resource="https://identifiers.org/chebi/CHEBI:18782"/>
                  <rdf:li rdf:resource="https://identifiers.org/chebi/CHEBI:11015"/>
                  <rdf:li rdf:resource="https://identifiers.org/chebi/CHEBI:18041"/>
                  <rdf:li rdf:resource="https://identifiers.org/chebi/CHEBI:24994"/>
                  <rdf:li rdf:resource="https://identifiers.org/chebi/CHEBI:13130"/>
                  <rdf:li rdf:resource="https://identifiers.org/chebi/CHEBI:6349"/>
                  <rdf:li rdf:resource="https://identifiers.org/chebi/CHEBI:421"/>
                  <rdf:li rdf:resource="https://identifiers.org/envipath/4fd7f3e0-dd25-43ac-9453-dda3e52396e4/compound/88223554-b53a-4d83-a808-317577a10049"/>
                  <rdf:li rdf:resource="https://identifiers.org/envipath/650babc9-9d68-4b73-9332-11972ca26f7b/compound/b5211d99-30aa-45b8-9d28-1e78a67223f5"/>
                  <rdf:li rdf:resource="https://identifiers.org/hmdb/HMDB03052"/>
                  <rdf:li rdf:resource="https://identifiers.org/inchi_key/BSABBBMNWQWLLU-VKHMYHEASA-N"/>
                  <rdf:li rdf:resource="https://identifiers.org/kegg.compound/C05999"/>
                  <rdf:li rdf:resource="https://identifiers.org/kegg.compound/C00424"/>
                  <rdf:li rdf:resource="https://identifiers.org/metanetx.chemical/MNXM2387"/>
                  <rdf:li rdf:resource="https://identifiers.org/sabiork/2045"/>
                  <rdf:li rdf:resource="https://identifiers.org/sabiork/2845"/>
                  <rdf:li rdf:resource="https://identifiers.org/seed.compound/cpd03571"/>
                  <rdf:li rdf:resource="https://identifiers.org/seed.compound/cpd00334"/>
                  <rdf:li rdf:resource="https://identifiers.org/seed.compound/cpd27393"/>
                </rdf:Bag>
              </bqbiol:is>
            </rdf:Description>
          </rdf:RDF>
        </annotation>
      </species>
      <species metaid="meta_M_gmp_c" sboTerm="SBO:0000247" id="M_gmp_c" name="GMP C10H12N5O8P" compartment="c" hasOnlySubstanceUnits="false" boundaryCondition="false" constant="false" fbc:charge="-2" fbc:chemicalFormula="C10H12N5O8P">
        <notes>
          <html xmlns="http://www.w3.org/1999/xhtml">
            <p>original_bigg_ids: [&apos;gmp_c&apos;]</p>
          </html>
        </notes>
        <annotation>
          <rdf:RDF xmlns:rdf="http://www.w3.org/1999/02/22-rdf-syntax-ns#" xmlns:dcterms="http://purl.org/dc/terms/" xmlns:vCard="http://www.w3.org/2001/vcard-rdf/3.0#" xmlns:vCard4="http://www.w3.org/2006/vcard/ns#" xmlns:bqbiol="http://biomodels.net/biology-qualifiers/" xmlns:bqmodel="http://biomodels.net/model-qualifiers/">
            <rdf:Description rdf:about="#meta_M_gmp_c">
              <bqbiol:is>
                <rdf:Bag>
                  <rdf:li rdf:resource="https://identifiers.org/bigg.metabolite/gmp"/>
                  <rdf:li rdf:resource="https://identifiers.org/biocyc/META:GMP"/>
                  <rdf:li rdf:resource="https://identifiers.org/chebi/CHEBI:24449"/>
                  <rdf:li rdf:resource="https://identifiers.org/chebi/CHEBI:47450"/>
                  <rdf:li rdf:resource="https://identifiers.org/chebi/CHEBI:58115"/>
                  <rdf:li rdf:resource="https://identifiers.org/chebi/CHEBI:17345"/>
                  <rdf:li rdf:resource="https://identifiers.org/chebi/CHEBI:29058"/>
                  <rdf:li rdf:resource="https://identifiers.org/chebi/CHEBI:13341"/>
                  <rdf:li rdf:resource="https://identifiers.org/chebi/CHEBI:42979"/>
                  <rdf:li rdf:resource="https://identifiers.org/chebi/CHEBI:40119"/>
                  <rdf:li rdf:resource="https://identifiers.org/chebi/CHEBI:42615"/>
                  <rdf:li rdf:resource="https://identifiers.org/chebi/CHEBI:14381"/>
                  <rdf:li rdf:resource="https://identifiers.org/chebi/CHEBI:24450"/>
                  <rdf:li rdf:resource="https://identifiers.org/chebi/CHEBI:42892"/>
                  <rdf:li rdf:resource="https://identifiers.org/chebi/CHEBI:5228"/>
                  <rdf:li rdf:resource="https://identifiers.org/chebi/CHEBI:42831"/>
                  <rdf:li rdf:resource="https://identifiers.org/chebi/CHEBI:42887"/>
                  <rdf:li rdf:resource="https://identifiers.org/chebi/CHEBI:42647"/>
                  <rdf:li rdf:resource="https://identifiers.org/hmdb/HMDB01397"/>
                  <rdf:li rdf:resource="https://identifiers.org/inchi_key/RQFCJASXJCIDSX-UUOKFMHZSA-L"/>
                  <rdf:li rdf:resource="https://identifiers.org/kegg.compound/C00144"/>
                  <rdf:li rdf:resource="https://identifiers.org/metanetx.chemical/MNXM113"/>
                  <rdf:li rdf:resource="https://identifiers.org/sabiork/1309"/>
                  <rdf:li rdf:resource="https://identifiers.org/seed.compound/cpd00126"/>
                </rdf:Bag>
              </bqbiol:is>
            </rdf:Description>
          </rdf:RDF>
        </annotation>
      </species>
      <species metaid="meta_M_lcts_c" sboTerm="SBO:0000247" id="M_lcts_c" name="Lactose C12H22O11" compartment="c" hasOnlySubstanceUnits="false" boundaryCondition="false" constant="false" fbc:charge="0" fbc:chemicalFormula="C12H22O11">
        <notes>
          <html xmlns="http://www.w3.org/1999/xhtml">
            <p>original_bigg_ids: [&apos;lcts_c&apos;]</p>
          </html>
        </notes>
        <annotation>
          <rdf:RDF xmlns:rdf="http://www.w3.org/1999/02/22-rdf-syntax-ns#" xmlns:dcterms="http://purl.org/dc/terms/" xmlns:vCard="http://www.w3.org/2001/vcard-rdf/3.0#" xmlns:vCard4="http://www.w3.org/2006/vcard/ns#" xmlns:bqbiol="http://biomodels.net/biology-qualifiers/" xmlns:bqmodel="http://biomodels.net/model-qualifiers/">
            <rdf:Description rdf:about="#meta_M_lcts_c">
              <bqbiol:is>
                <rdf:Bag>
                  <rdf:li rdf:resource="https://identifiers.org/bigg.metabolite/lcts"/>
                  <rdf:li rdf:resource="https://identifiers.org/biocyc/META:CPD-15971"/>
                  <rdf:li rdf:resource="https://identifiers.org/biocyc/META:CPD-15972"/>
                  <rdf:li rdf:resource="https://identifiers.org/chebi/CHEBI:14497"/>
                  <rdf:li rdf:resource="https://identifiers.org/chebi/CHEBI:10296"/>
                  <rdf:li rdf:resource="https://identifiers.org/chebi/CHEBI:10428"/>
                  <rdf:li rdf:resource="https://identifiers.org/chebi/CHEBI:25005"/>
                  <rdf:li rdf:resource="https://identifiers.org/chebi/CHEBI:27968"/>
                  <rdf:li rdf:resource="https://identifiers.org/chebi/CHEBI:36218"/>
                  <rdf:li rdf:resource="https://identifiers.org/chebi/CHEBI:22846"/>
                  <rdf:li rdf:resource="https://identifiers.org/chebi/CHEBI:22760"/>
                  <rdf:li rdf:resource="https://identifiers.org/chebi/CHEBI:10380"/>
                  <rdf:li rdf:resource="https://identifiers.org/chebi/CHEBI:613009"/>
                  <rdf:li rdf:resource="https://identifiers.org/chebi/CHEBI:35463"/>
                  <rdf:li rdf:resource="https://identifiers.org/chebi/CHEBI:17716"/>
                  <rdf:li rdf:resource="https://identifiers.org/chebi/CHEBI:43665"/>
                  <rdf:li rdf:resource="https://identifiers.org/chebi/CHEBI:27755"/>
                  <rdf:li rdf:resource="https://identifiers.org/chebi/CHEBI:22460"/>
                  <rdf:li rdf:resource="https://identifiers.org/chebi/CHEBI:28577"/>
                  <rdf:li rdf:resource="https://identifiers.org/hmdb/HMDB41627"/>
                  <rdf:li rdf:resource="https://identifiers.org/inchi_key/GUBGYTABKSRVRQ-QKKXKWKRSA-N"/>
                  <rdf:li rdf:resource="https://identifiers.org/kegg.compound/C00243"/>
                  <rdf:li rdf:resource="https://identifiers.org/kegg.compound/C01970"/>
                  <rdf:li rdf:resource="https://identifiers.org/kegg.drug/D00046"/>
                  <rdf:li rdf:resource="https://identifiers.org/kegg.glycan/G10504"/>
                  <rdf:li rdf:resource="https://identifiers.org/metanetx.chemical/MNXM362"/>
                  <rdf:li rdf:resource="https://identifiers.org/sabiork/1376"/>
                  <rdf:li rdf:resource="https://identifiers.org/sabiork/104"/>
                  <rdf:li rdf:resource="https://identifiers.org/seed.compound/cpd03809"/>
                  <rdf:li rdf:resource="https://identifiers.org/seed.compound/cpd00208"/>
                  <rdf:li rdf:resource="https://identifiers.org/seed.compound/cpd01354"/>
                </rdf:Bag>
              </bqbiol:is>
            </rdf:Description>
          </rdf:RDF>
        </annotation>
      </species>
      <species metaid="meta_M_gmp_p" sboTerm="SBO:0000247" id="M_gmp_p" name="GMP C10H12N5O8P" compartment="p" hasOnlySubstanceUnits="false" boundaryCondition="false" constant="false" fbc:charge="-2" fbc:chemicalFormula="C10H12N5O8P">
        <notes>
          <html xmlns="http://www.w3.org/1999/xhtml">
            <p>original_bigg_ids: [&apos;gmp_p&apos;]</p>
          </html>
        </notes>
        <annotation>
          <rdf:RDF xmlns:rdf="http://www.w3.org/1999/02/22-rdf-syntax-ns#" xmlns:dcterms="http://purl.org/dc/terms/" xmlns:vCard="http://www.w3.org/2001/vcard-rdf/3.0#" xmlns:vCard4="http://www.w3.org/2006/vcard/ns#" xmlns:bqbiol="http://biomodels.net/biology-qualifiers/" xmlns:bqmodel="http://biomodels.net/model-qualifiers/">
            <rdf:Description rdf:about="#meta_M_gmp_p">
              <bqbiol:is>
                <rdf:Bag>
                  <rdf:li rdf:resource="https://identifiers.org/bigg.metabolite/gmp"/>
                  <rdf:li rdf:resource="https://identifiers.org/biocyc/META:GMP"/>
                  <rdf:li rdf:resource="https://identifiers.org/chebi/CHEBI:24449"/>
                  <rdf:li rdf:resource="https://identifiers.org/chebi/CHEBI:47450"/>
                  <rdf:li rdf:resource="https://identifiers.org/chebi/CHEBI:58115"/>
                  <rdf:li rdf:resource="https://identifiers.org/chebi/CHEBI:17345"/>
                  <rdf:li rdf:resource="https://identifiers.org/chebi/CHEBI:29058"/>
                  <rdf:li rdf:resource="https://identifiers.org/chebi/CHEBI:13341"/>
                  <rdf:li rdf:resource="https://identifiers.org/chebi/CHEBI:42979"/>
                  <rdf:li rdf:resource="https://identifiers.org/chebi/CHEBI:40119"/>
                  <rdf:li rdf:resource="https://identifiers.org/chebi/CHEBI:42615"/>
                  <rdf:li rdf:resource="https://identifiers.org/chebi/CHEBI:14381"/>
                  <rdf:li rdf:resource="https://identifiers.org/chebi/CHEBI:24450"/>
                  <rdf:li rdf:resource="https://identifiers.org/chebi/CHEBI:42892"/>
                  <rdf:li rdf:resource="https://identifiers.org/chebi/CHEBI:5228"/>
                  <rdf:li rdf:resource="https://identifiers.org/chebi/CHEBI:42831"/>
                  <rdf:li rdf:resource="https://identifiers.org/chebi/CHEBI:42887"/>
                  <rdf:li rdf:resource="https://identifiers.org/chebi/CHEBI:42647"/>
                  <rdf:li rdf:resource="https://identifiers.org/hmdb/HMDB01397"/>
                  <rdf:li rdf:resource="https://identifiers.org/inchi_key/RQFCJASXJCIDSX-UUOKFMHZSA-L"/>
                  <rdf:li rdf:resource="https://identifiers.org/kegg.compound/C00144"/>
                  <rdf:li rdf:resource="https://identifiers.org/metanetx.chemical/MNXM113"/>
                  <rdf:li rdf:resource="https://identifiers.org/sabiork/1309"/>
                  <rdf:li rdf:resource="https://identifiers.org/seed.compound/cpd00126"/>
                </rdf:Bag>
              </bqbiol:is>
            </rdf:Description>
          </rdf:RDF>
        </annotation>
      </species>
      <species metaid="meta_M_lcts_p" sboTerm="SBO:0000247" id="M_lcts_p" name="Lactose C12H22O11" compartment="p" hasOnlySubstanceUnits="false" boundaryCondition="false" constant="false" fbc:charge="0" fbc:chemicalFormula="C12H22O11">
        <notes>
          <html xmlns="http://www.w3.org/1999/xhtml">
            <p>original_bigg_ids: [&apos;lcts_p&apos;]</p>
          </html>
        </notes>
        <annotation>
          <rdf:RDF xmlns:rdf="http://www.w3.org/1999/02/22-rdf-syntax-ns#" xmlns:dcterms="http://purl.org/dc/terms/" xmlns:vCard="http://www.w3.org/2001/vcard-rdf/3.0#" xmlns:vCard4="http://www.w3.org/2006/vcard/ns#" xmlns:bqbiol="http://biomodels.net/biology-qualifiers/" xmlns:bqmodel="http://biomodels.net/model-qualifiers/">
            <rdf:Description rdf:about="#meta_M_lcts_p">
              <bqbiol:is>
                <rdf:Bag>
                  <rdf:li rdf:resource="https://identifiers.org/bigg.metabolite/lcts"/>
                  <rdf:li rdf:resource="https://identifiers.org/biocyc/META:CPD-15971"/>
                  <rdf:li rdf:resource="https://identifiers.org/biocyc/META:CPD-15972"/>
                  <rdf:li rdf:resource="https://identifiers.org/chebi/CHEBI:14497"/>
                  <rdf:li rdf:resource="https://identifiers.org/chebi/CHEBI:10296"/>
                  <rdf:li rdf:resource="https://identifiers.org/chebi/CHEBI:10428"/>
                  <rdf:li rdf:resource="https://identifiers.org/chebi/CHEBI:25005"/>
                  <rdf:li rdf:resource="https://identifiers.org/chebi/CHEBI:27968"/>
                  <rdf:li rdf:resource="https://identifiers.org/chebi/CHEBI:36218"/>
                  <rdf:li rdf:resource="https://identifiers.org/chebi/CHEBI:22846"/>
                  <rdf:li rdf:resource="https://identifiers.org/chebi/CHEBI:22760"/>
                  <rdf:li rdf:resource="https://identifiers.org/chebi/CHEBI:10380"/>
                  <rdf:li rdf:resource="https://identifiers.org/chebi/CHEBI:613009"/>
                  <rdf:li rdf:resource="https://identifiers.org/chebi/CHEBI:35463"/>
                  <rdf:li rdf:resource="https://identifiers.org/chebi/CHEBI:17716"/>
                  <rdf:li rdf:resource="https://identifiers.org/chebi/CHEBI:43665"/>
                  <rdf:li rdf:resource="https://identifiers.org/chebi/CHEBI:27755"/>
                  <rdf:li rdf:resource="https://identifiers.org/chebi/CHEBI:22460"/>
                  <rdf:li rdf:resource="https://identifiers.org/chebi/CHEBI:28577"/>
                  <rdf:li rdf:resource="https://identifiers.org/hmdb/HMDB41627"/>
                  <rdf:li rdf:resource="https://identifiers.org/inchi_key/GUBGYTABKSRVRQ-QKKXKWKRSA-N"/>
                  <rdf:li rdf:resource="https://identifiers.org/kegg.compound/C00243"/>
                  <rdf:li rdf:resource="https://identifiers.org/kegg.compound/C01970"/>
                  <rdf:li rdf:resource="https://identifiers.org/kegg.drug/D00046"/>
                  <rdf:li rdf:resource="https://identifiers.org/kegg.glycan/G10504"/>
                  <rdf:li rdf:resource="https://identifiers.org/metanetx.chemical/MNXM362"/>
                  <rdf:li rdf:resource="https://identifiers.org/sabiork/1376"/>
                  <rdf:li rdf:resource="https://identifiers.org/sabiork/104"/>
                  <rdf:li rdf:resource="https://identifiers.org/seed.compound/cpd03809"/>
                  <rdf:li rdf:resource="https://identifiers.org/seed.compound/cpd00208"/>
                  <rdf:li rdf:resource="https://identifiers.org/seed.compound/cpd01354"/>
                </rdf:Bag>
              </bqbiol:is>
            </rdf:Description>
          </rdf:RDF>
        </annotation>
      </species>
      <species metaid="meta_M_grdp_c" sboTerm="SBO:0000247" id="M_grdp_c" name="Geranyl diphosphate" compartment="c" hasOnlySubstanceUnits="false" boundaryCondition="false" constant="false" fbc:charge="-3" fbc:chemicalFormula="C10H17O7P2">
        <notes>
          <html xmlns="http://www.w3.org/1999/xhtml">
            <p>original_bigg_ids: [&apos;grdp_c&apos;]</p>
          </html>
        </notes>
        <annotation>
          <rdf:RDF xmlns:rdf="http://www.w3.org/1999/02/22-rdf-syntax-ns#" xmlns:dcterms="http://purl.org/dc/terms/" xmlns:vCard="http://www.w3.org/2001/vcard-rdf/3.0#" xmlns:vCard4="http://www.w3.org/2006/vcard/ns#" xmlns:bqbiol="http://biomodels.net/biology-qualifiers/" xmlns:bqmodel="http://biomodels.net/model-qualifiers/">
            <rdf:Description rdf:about="#meta_M_grdp_c">
              <bqbiol:is>
                <rdf:Bag>
                  <rdf:li rdf:resource="https://identifiers.org/bigg.metabolite/grdp"/>
                  <rdf:li rdf:resource="https://identifiers.org/biocyc/META:GERANYL-PP"/>
                  <rdf:li rdf:resource="https://identifiers.org/chebi/CHEBI:17211"/>
                  <rdf:li rdf:resource="https://identifiers.org/chebi/CHEBI:24223"/>
                  <rdf:li rdf:resource="https://identifiers.org/chebi/CHEBI:58057"/>
                  <rdf:li rdf:resource="https://identifiers.org/chebi/CHEBI:42877"/>
                  <rdf:li rdf:resource="https://identifiers.org/chebi/CHEBI:14299"/>
                  <rdf:li rdf:resource="https://identifiers.org/chebi/CHEBI:5332"/>
                  <rdf:li rdf:resource="https://identifiers.org/hmdb/HMDB01285"/>
                  <rdf:li rdf:resource="https://identifiers.org/hmdb/HMDB02239"/>
                  <rdf:li rdf:resource="https://identifiers.org/hmdb/HMDB06506"/>
                  <rdf:li rdf:resource="https://identifiers.org/hmdb/HMDB01560"/>
                  <rdf:li rdf:resource="https://identifiers.org/inchi_key/GVVPGTZRZFNKDS-JXMROGBWSA-K"/>
                  <rdf:li rdf:resource="https://identifiers.org/kegg.compound/C00341"/>
                  <rdf:li rdf:resource="https://identifiers.org/lipidmaps/LMPR0102010001"/>
                  <rdf:li rdf:resource="https://identifiers.org/metanetx.chemical/MNXM100"/>
                  <rdf:li rdf:resource="https://identifiers.org/reactome.compound/191409"/>
                  <rdf:li rdf:resource="https://identifiers.org/sabiork/5050"/>
                  <rdf:li rdf:resource="https://identifiers.org/sabiork/1846"/>
                  <rdf:li rdf:resource="https://identifiers.org/seed.compound/cpd00283"/>
                  <rdf:li rdf:resource="https://identifiers.org/seed.compound/cpd03476"/>
                </rdf:Bag>
              </bqbiol:is>
            </rdf:Description>
          </rdf:RDF>
        </annotation>
      </species>
      <species metaid="meta_M_leu__D_c" sboTerm="SBO:0000247" id="M_leu__D_c" name="D Leucine" compartment="c" hasOnlySubstanceUnits="false" boundaryCondition="false" constant="false" fbc:charge="0" fbc:chemicalFormula="C6H13NO2">
        <notes>
          <html xmlns="http://www.w3.org/1999/xhtml">
            <p>original_bigg_ids: [&apos;leu__D_c&apos;]</p>
          </html>
        </notes>
        <annotation>
          <rdf:RDF xmlns:rdf="http://www.w3.org/1999/02/22-rdf-syntax-ns#" xmlns:dcterms="http://purl.org/dc/terms/" xmlns:vCard="http://www.w3.org/2001/vcard-rdf/3.0#" xmlns:vCard4="http://www.w3.org/2006/vcard/ns#" xmlns:bqbiol="http://biomodels.net/biology-qualifiers/" xmlns:bqmodel="http://biomodels.net/model-qualifiers/">
            <rdf:Description rdf:about="#meta_M_leu__D_c">
              <bqbiol:is>
                <rdf:Bag>
                  <rdf:li rdf:resource="https://identifiers.org/bigg.metabolite/leu__D"/>
                </rdf:Bag>
              </bqbiol:is>
            </rdf:Description>
          </rdf:RDF>
        </annotation>
      </species>
      <species metaid="meta_M_grxox_c" sboTerm="SBO:0000247" id="M_grxox_c" name="Glutaredoxin (oxidized)" compartment="c" hasOnlySubstanceUnits="false" boundaryCondition="false" constant="false" fbc:charge="0" fbc:chemicalFormula="X">
        <notes>
          <html xmlns="http://www.w3.org/1999/xhtml">
            <p>original_bigg_ids: [&apos;grxox_c&apos;]</p>
          </html>
        </notes>
        <annotation>
          <rdf:RDF xmlns:rdf="http://www.w3.org/1999/02/22-rdf-syntax-ns#" xmlns:dcterms="http://purl.org/dc/terms/" xmlns:vCard="http://www.w3.org/2001/vcard-rdf/3.0#" xmlns:vCard4="http://www.w3.org/2006/vcard/ns#" xmlns:bqbiol="http://biomodels.net/biology-qualifiers/" xmlns:bqmodel="http://biomodels.net/model-qualifiers/">
            <rdf:Description rdf:about="#meta_M_grxox_c">
              <bqbiol:is>
                <rdf:Bag>
                  <rdf:li rdf:resource="https://identifiers.org/bigg.metabolite/grxox"/>
                  <rdf:li rdf:resource="https://identifiers.org/metanetx.chemical/MNXM90831"/>
                  <rdf:li rdf:resource="https://identifiers.org/seed.compound/cpd15480"/>
                </rdf:Bag>
              </bqbiol:is>
            </rdf:Description>
          </rdf:RDF>
        </annotation>
      </species>
      <species metaid="meta_M_leu__D_e" sboTerm="SBO:0000247" id="M_leu__D_e" name="D Leucine" compartment="e" hasOnlySubstanceUnits="false" boundaryCondition="false" constant="false" fbc:charge="0" fbc:chemicalFormula="C6H13NO2">
        <notes>
          <html xmlns="http://www.w3.org/1999/xhtml">
            <p>original_bigg_ids: [&apos;leu__D_e&apos;]</p>
          </html>
        </notes>
        <annotation>
          <rdf:RDF xmlns:rdf="http://www.w3.org/1999/02/22-rdf-syntax-ns#" xmlns:dcterms="http://purl.org/dc/terms/" xmlns:vCard="http://www.w3.org/2001/vcard-rdf/3.0#" xmlns:vCard4="http://www.w3.org/2006/vcard/ns#" xmlns:bqbiol="http://biomodels.net/biology-qualifiers/" xmlns:bqmodel="http://biomodels.net/model-qualifiers/">
            <rdf:Description rdf:about="#meta_M_leu__D_e">
              <bqbiol:is>
                <rdf:Bag>
                  <rdf:li rdf:resource="https://identifiers.org/bigg.metabolite/leu__D"/>
                </rdf:Bag>
              </bqbiol:is>
            </rdf:Description>
          </rdf:RDF>
        </annotation>
      </species>
      <species metaid="meta_M_grxrd_c" sboTerm="SBO:0000247" id="M_grxrd_c" name="Glutaredoxin (reduced)" compartment="c" hasOnlySubstanceUnits="false" boundaryCondition="false" constant="false" fbc:charge="0" fbc:chemicalFormula="XH2">
        <notes>
          <html xmlns="http://www.w3.org/1999/xhtml">
            <p>original_bigg_ids: [&apos;grxrd_c&apos;]</p>
          </html>
        </notes>
        <annotation>
          <rdf:RDF xmlns:rdf="http://www.w3.org/1999/02/22-rdf-syntax-ns#" xmlns:dcterms="http://purl.org/dc/terms/" xmlns:vCard="http://www.w3.org/2001/vcard-rdf/3.0#" xmlns:vCard4="http://www.w3.org/2006/vcard/ns#" xmlns:bqbiol="http://biomodels.net/biology-qualifiers/" xmlns:bqmodel="http://biomodels.net/model-qualifiers/">
            <rdf:Description rdf:about="#meta_M_grxrd_c">
              <bqbiol:is>
                <rdf:Bag>
                  <rdf:li rdf:resource="https://identifiers.org/bigg.metabolite/grxrd"/>
                  <rdf:li rdf:resource="https://identifiers.org/metanetx.chemical/MNXM90719"/>
                  <rdf:li rdf:resource="https://identifiers.org/seed.compound/cpd15481"/>
                </rdf:Bag>
              </bqbiol:is>
            </rdf:Description>
          </rdf:RDF>
        </annotation>
      </species>
      <species metaid="meta_M_leu__D_p" sboTerm="SBO:0000247" id="M_leu__D_p" name="D Leucine" compartment="p" hasOnlySubstanceUnits="false" boundaryCondition="false" constant="false" fbc:charge="0" fbc:chemicalFormula="C6H13NO2">
        <notes>
          <html xmlns="http://www.w3.org/1999/xhtml">
            <p>original_bigg_ids: [&apos;leu__D_p&apos;]</p>
          </html>
        </notes>
        <annotation>
          <rdf:RDF xmlns:rdf="http://www.w3.org/1999/02/22-rdf-syntax-ns#" xmlns:dcterms="http://purl.org/dc/terms/" xmlns:vCard="http://www.w3.org/2001/vcard-rdf/3.0#" xmlns:vCard4="http://www.w3.org/2006/vcard/ns#" xmlns:bqbiol="http://biomodels.net/biology-qualifiers/" xmlns:bqmodel="http://biomodels.net/model-qualifiers/">
            <rdf:Description rdf:about="#meta_M_leu__D_p">
              <bqbiol:is>
                <rdf:Bag>
                  <rdf:li rdf:resource="https://identifiers.org/bigg.metabolite/leu__D"/>
                </rdf:Bag>
              </bqbiol:is>
            </rdf:Description>
          </rdf:RDF>
        </annotation>
      </species>
      <species metaid="meta_M_gslnt_c" sboTerm="SBO:0000247" id="M_gslnt_c" name="Glutathiolselenolate" compartment="c" hasOnlySubstanceUnits="false" boundaryCondition="false" constant="false" fbc:charge="-1" fbc:chemicalFormula="C10H16N3O6SSe">
        <notes>
          <html xmlns="http://www.w3.org/1999/xhtml">
            <p>original_bigg_ids: [&apos;gslnt_c&apos;]</p>
          </html>
        </notes>
        <annotation>
          <rdf:RDF xmlns:rdf="http://www.w3.org/1999/02/22-rdf-syntax-ns#" xmlns:dcterms="http://purl.org/dc/terms/" xmlns:vCard="http://www.w3.org/2001/vcard-rdf/3.0#" xmlns:vCard4="http://www.w3.org/2006/vcard/ns#" xmlns:bqbiol="http://biomodels.net/biology-qualifiers/" xmlns:bqmodel="http://biomodels.net/model-qualifiers/">
            <rdf:Description rdf:about="#meta_M_gslnt_c">
              <bqbiol:is>
                <rdf:Bag>
                  <rdf:li rdf:resource="https://identifiers.org/bigg.metabolite/gslnt"/>
                  <rdf:li rdf:resource="https://identifiers.org/metanetx.chemical/MNXM148268"/>
                </rdf:Bag>
              </bqbiol:is>
            </rdf:Description>
          </rdf:RDF>
        </annotation>
      </species>
      <species metaid="meta_M_leu__L_c" sboTerm="SBO:0000247" id="M_leu__L_c" name="L-Leucine" compartment="c" hasOnlySubstanceUnits="false" boundaryCondition="false" constant="false" fbc:charge="0" fbc:chemicalFormula="C6H13NO2">
        <notes>
          <html xmlns="http://www.w3.org/1999/xhtml">
            <p>original_bigg_ids: [&apos;leu__L_c&apos;]</p>
          </html>
        </notes>
        <annotation>
          <rdf:RDF xmlns:rdf="http://www.w3.org/1999/02/22-rdf-syntax-ns#" xmlns:dcterms="http://purl.org/dc/terms/" xmlns:vCard="http://www.w3.org/2001/vcard-rdf/3.0#" xmlns:vCard4="http://www.w3.org/2006/vcard/ns#" xmlns:bqbiol="http://biomodels.net/biology-qualifiers/" xmlns:bqmodel="http://biomodels.net/model-qualifiers/">
            <rdf:Description rdf:about="#meta_M_leu__L_c">
              <bqbiol:is>
                <rdf:Bag>
                  <rdf:li rdf:resource="https://identifiers.org/bigg.metabolite/leu__L"/>
                  <rdf:li rdf:resource="https://identifiers.org/biocyc/META:LEU"/>
                  <rdf:li rdf:resource="https://identifiers.org/chebi/CHEBI:32620"/>
                  <rdf:li rdf:resource="https://identifiers.org/chebi/CHEBI:25017"/>
                  <rdf:li rdf:resource="https://identifiers.org/chebi/CHEBI:43695"/>
                  <rdf:li rdf:resource="https://identifiers.org/chebi/CHEBI:21348"/>
                  <rdf:li rdf:resource="https://identifiers.org/chebi/CHEBI:13131"/>
                  <rdf:li rdf:resource="https://identifiers.org/chebi/CHEBI:43733"/>
                  <rdf:li rdf:resource="https://identifiers.org/chebi/CHEBI:43646"/>
                  <rdf:li rdf:resource="https://identifiers.org/chebi/CHEBI:43814"/>
                  <rdf:li rdf:resource="https://identifiers.org/chebi/CHEBI:6260"/>
                  <rdf:li rdf:resource="https://identifiers.org/chebi/CHEBI:32628"/>
                  <rdf:li rdf:resource="https://identifiers.org/chebi/CHEBI:32627"/>
                  <rdf:li rdf:resource="https://identifiers.org/chebi/CHEBI:10866"/>
                  <rdf:li rdf:resource="https://identifiers.org/chebi/CHEBI:57427"/>
                  <rdf:li rdf:resource="https://identifiers.org/chebi/CHEBI:32619"/>
                  <rdf:li rdf:resource="https://identifiers.org/chebi/CHEBI:15603"/>
                  <rdf:li rdf:resource="https://identifiers.org/hmdb/HMDB00687"/>
                  <rdf:li rdf:resource="https://identifiers.org/hmdb/HMDB62203"/>
                  <rdf:li rdf:resource="https://identifiers.org/inchi_key/ROHFNLRQFUQHCH-YFKPBYRVSA-N"/>
                  <rdf:li rdf:resource="https://identifiers.org/kegg.compound/C16439"/>
                  <rdf:li rdf:resource="https://identifiers.org/kegg.compound/C00123"/>
                  <rdf:li rdf:resource="https://identifiers.org/kegg.drug/D00030"/>
                  <rdf:li rdf:resource="https://identifiers.org/lipidmaps/LMFA01100048"/>
                  <rdf:li rdf:resource="https://identifiers.org/metanetx.chemical/MNXM140"/>
                  <rdf:li rdf:resource="https://identifiers.org/reactome.compound/29588"/>
                  <rdf:li rdf:resource="https://identifiers.org/reactome.compound/113580"/>
                  <rdf:li rdf:resource="https://identifiers.org/reactome.compound/351964"/>
                  <rdf:li rdf:resource="https://identifiers.org/sabiork/21059"/>
                  <rdf:li rdf:resource="https://identifiers.org/sabiork/69"/>
                  <rdf:li rdf:resource="https://identifiers.org/seed.compound/cpd00107"/>
                  <rdf:li rdf:resource="https://identifiers.org/seed.compound/cpd15143"/>
                </rdf:Bag>
              </bqbiol:is>
            </rdf:Description>
          </rdf:RDF>
        </annotation>
      </species>
      <species metaid="meta_M_gsn_c" sboTerm="SBO:0000247" id="M_gsn_c" name="Guanosine" compartment="c" hasOnlySubstanceUnits="false" boundaryCondition="false" constant="false" fbc:charge="0" fbc:chemicalFormula="C10H13N5O5">
        <notes>
          <html xmlns="http://www.w3.org/1999/xhtml">
            <p>original_bigg_ids: [&apos;gsn_c&apos;]</p>
          </html>
        </notes>
        <annotation>
          <rdf:RDF xmlns:rdf="http://www.w3.org/1999/02/22-rdf-syntax-ns#" xmlns:dcterms="http://purl.org/dc/terms/" xmlns:vCard="http://www.w3.org/2001/vcard-rdf/3.0#" xmlns:vCard4="http://www.w3.org/2006/vcard/ns#" xmlns:bqbiol="http://biomodels.net/biology-qualifiers/" xmlns:bqmodel="http://biomodels.net/model-qualifiers/">
            <rdf:Description rdf:about="#meta_M_gsn_c">
              <bqbiol:is>
                <rdf:Bag>
                  <rdf:li rdf:resource="https://identifiers.org/bigg.metabolite/gsn"/>
                  <rdf:li rdf:resource="https://identifiers.org/biocyc/META:GUANOSINE"/>
                  <rdf:li rdf:resource="https://identifiers.org/chebi/CHEBI:14375"/>
                  <rdf:li rdf:resource="https://identifiers.org/chebi/CHEBI:16750"/>
                  <rdf:li rdf:resource="https://identifiers.org/chebi/CHEBI:42853"/>
                  <rdf:li rdf:resource="https://identifiers.org/chebi/CHEBI:24444"/>
                  <rdf:li rdf:resource="https://identifiers.org/chebi/CHEBI:42847"/>
                  <rdf:li rdf:resource="https://identifiers.org/chebi/CHEBI:471737"/>
                  <rdf:li rdf:resource="https://identifiers.org/chebi/CHEBI:42840"/>
                  <rdf:li rdf:resource="https://identifiers.org/chebi/CHEBI:5564"/>
                  <rdf:li rdf:resource="https://identifiers.org/hmdb/HMDB00133"/>
                  <rdf:li rdf:resource="https://identifiers.org/inchi_key/NYHBQMYGNKIUIF-UUOKFMHZSA-N"/>
                  <rdf:li rdf:resource="https://identifiers.org/kegg.compound/C00387"/>
                  <rdf:li rdf:resource="https://identifiers.org/metanetx.chemical/MNXM401"/>
                  <rdf:li rdf:resource="https://identifiers.org/sabiork/1872"/>
                  <rdf:li rdf:resource="https://identifiers.org/seed.compound/cpd00311"/>
                </rdf:Bag>
              </bqbiol:is>
            </rdf:Description>
          </rdf:RDF>
        </annotation>
      </species>
      <species metaid="meta_M_leu__L_e" sboTerm="SBO:0000247" id="M_leu__L_e" name="L-Leucine" compartment="e" hasOnlySubstanceUnits="false" boundaryCondition="false" constant="false" fbc:charge="0" fbc:chemicalFormula="C6H13NO2">
        <notes>
          <html xmlns="http://www.w3.org/1999/xhtml">
            <p>original_bigg_ids: [&apos;leu__L_e&apos;]</p>
          </html>
        </notes>
        <annotation>
          <rdf:RDF xmlns:rdf="http://www.w3.org/1999/02/22-rdf-syntax-ns#" xmlns:dcterms="http://purl.org/dc/terms/" xmlns:vCard="http://www.w3.org/2001/vcard-rdf/3.0#" xmlns:vCard4="http://www.w3.org/2006/vcard/ns#" xmlns:bqbiol="http://biomodels.net/biology-qualifiers/" xmlns:bqmodel="http://biomodels.net/model-qualifiers/">
            <rdf:Description rdf:about="#meta_M_leu__L_e">
              <bqbiol:is>
                <rdf:Bag>
                  <rdf:li rdf:resource="https://identifiers.org/bigg.metabolite/leu__L"/>
                  <rdf:li rdf:resource="https://identifiers.org/biocyc/META:LEU"/>
                  <rdf:li rdf:resource="https://identifiers.org/chebi/CHEBI:32620"/>
                  <rdf:li rdf:resource="https://identifiers.org/chebi/CHEBI:25017"/>
                  <rdf:li rdf:resource="https://identifiers.org/chebi/CHEBI:43695"/>
                  <rdf:li rdf:resource="https://identifiers.org/chebi/CHEBI:21348"/>
                  <rdf:li rdf:resource="https://identifiers.org/chebi/CHEBI:13131"/>
                  <rdf:li rdf:resource="https://identifiers.org/chebi/CHEBI:43733"/>
                  <rdf:li rdf:resource="https://identifiers.org/chebi/CHEBI:43646"/>
                  <rdf:li rdf:resource="https://identifiers.org/chebi/CHEBI:43814"/>
                  <rdf:li rdf:resource="https://identifiers.org/chebi/CHEBI:6260"/>
                  <rdf:li rdf:resource="https://identifiers.org/chebi/CHEBI:32628"/>
                  <rdf:li rdf:resource="https://identifiers.org/chebi/CHEBI:32627"/>
                  <rdf:li rdf:resource="https://identifiers.org/chebi/CHEBI:10866"/>
                  <rdf:li rdf:resource="https://identifiers.org/chebi/CHEBI:57427"/>
                  <rdf:li rdf:resource="https://identifiers.org/chebi/CHEBI:32619"/>
                  <rdf:li rdf:resource="https://identifiers.org/chebi/CHEBI:15603"/>
                  <rdf:li rdf:resource="https://identifiers.org/hmdb/HMDB00687"/>
                  <rdf:li rdf:resource="https://identifiers.org/hmdb/HMDB62203"/>
                  <rdf:li rdf:resource="https://identifiers.org/inchi_key/ROHFNLRQFUQHCH-YFKPBYRVSA-N"/>
                  <rdf:li rdf:resource="https://identifiers.org/kegg.compound/C16439"/>
                  <rdf:li rdf:resource="https://identifiers.org/kegg.compound/C00123"/>
                  <rdf:li rdf:resource="https://identifiers.org/kegg.drug/D00030"/>
                  <rdf:li rdf:resource="https://identifiers.org/lipidmaps/LMFA01100048"/>
                  <rdf:li rdf:resource="https://identifiers.org/metanetx.chemical/MNXM140"/>
                  <rdf:li rdf:resource="https://identifiers.org/reactome.compound/29588"/>
                  <rdf:li rdf:resource="https://identifiers.org/reactome.compound/113580"/>
                  <rdf:li rdf:resource="https://identifiers.org/reactome.compound/351964"/>
                  <rdf:li rdf:resource="https://identifiers.org/sabiork/21059"/>
                  <rdf:li rdf:resource="https://identifiers.org/sabiork/69"/>
                  <rdf:li rdf:resource="https://identifiers.org/seed.compound/cpd00107"/>
                  <rdf:li rdf:resource="https://identifiers.org/seed.compound/cpd15143"/>
                </rdf:Bag>
              </bqbiol:is>
            </rdf:Description>
          </rdf:RDF>
        </annotation>
      </species>
      <species metaid="meta_M_gsn_p" sboTerm="SBO:0000247" id="M_gsn_p" name="Guanosine" compartment="p" hasOnlySubstanceUnits="false" boundaryCondition="false" constant="false" fbc:charge="0" fbc:chemicalFormula="C10H13N5O5">
        <notes>
          <html xmlns="http://www.w3.org/1999/xhtml">
            <p>original_bigg_ids: [&apos;gsn_p&apos;]</p>
          </html>
        </notes>
        <annotation>
          <rdf:RDF xmlns:rdf="http://www.w3.org/1999/02/22-rdf-syntax-ns#" xmlns:dcterms="http://purl.org/dc/terms/" xmlns:vCard="http://www.w3.org/2001/vcard-rdf/3.0#" xmlns:vCard4="http://www.w3.org/2006/vcard/ns#" xmlns:bqbiol="http://biomodels.net/biology-qualifiers/" xmlns:bqmodel="http://biomodels.net/model-qualifiers/">
            <rdf:Description rdf:about="#meta_M_gsn_p">
              <bqbiol:is>
                <rdf:Bag>
                  <rdf:li rdf:resource="https://identifiers.org/bigg.metabolite/gsn"/>
                  <rdf:li rdf:resource="https://identifiers.org/biocyc/META:GUANOSINE"/>
                  <rdf:li rdf:resource="https://identifiers.org/chebi/CHEBI:14375"/>
                  <rdf:li rdf:resource="https://identifiers.org/chebi/CHEBI:16750"/>
                  <rdf:li rdf:resource="https://identifiers.org/chebi/CHEBI:42853"/>
                  <rdf:li rdf:resource="https://identifiers.org/chebi/CHEBI:24444"/>
                  <rdf:li rdf:resource="https://identifiers.org/chebi/CHEBI:42847"/>
                  <rdf:li rdf:resource="https://identifiers.org/chebi/CHEBI:471737"/>
                  <rdf:li rdf:resource="https://identifiers.org/chebi/CHEBI:42840"/>
                  <rdf:li rdf:resource="https://identifiers.org/chebi/CHEBI:5564"/>
                  <rdf:li rdf:resource="https://identifiers.org/hmdb/HMDB00133"/>
                  <rdf:li rdf:resource="https://identifiers.org/inchi_key/NYHBQMYGNKIUIF-UUOKFMHZSA-N"/>
                  <rdf:li rdf:resource="https://identifiers.org/kegg.compound/C00387"/>
                  <rdf:li rdf:resource="https://identifiers.org/metanetx.chemical/MNXM401"/>
                  <rdf:li rdf:resource="https://identifiers.org/sabiork/1872"/>
                  <rdf:li rdf:resource="https://identifiers.org/seed.compound/cpd00311"/>
                </rdf:Bag>
              </bqbiol:is>
            </rdf:Description>
          </rdf:RDF>
        </annotation>
      </species>
      <species metaid="meta_M_leu__L_p" sboTerm="SBO:0000247" id="M_leu__L_p" name="L-Leucine" compartment="p" hasOnlySubstanceUnits="false" boundaryCondition="false" constant="false" fbc:charge="0" fbc:chemicalFormula="C6H13NO2">
        <notes>
          <html xmlns="http://www.w3.org/1999/xhtml">
            <p>original_bigg_ids: [&apos;leu__L_p&apos;]</p>
          </html>
        </notes>
        <annotation>
          <rdf:RDF xmlns:rdf="http://www.w3.org/1999/02/22-rdf-syntax-ns#" xmlns:dcterms="http://purl.org/dc/terms/" xmlns:vCard="http://www.w3.org/2001/vcard-rdf/3.0#" xmlns:vCard4="http://www.w3.org/2006/vcard/ns#" xmlns:bqbiol="http://biomodels.net/biology-qualifiers/" xmlns:bqmodel="http://biomodels.net/model-qualifiers/">
            <rdf:Description rdf:about="#meta_M_leu__L_p">
              <bqbiol:is>
                <rdf:Bag>
                  <rdf:li rdf:resource="https://identifiers.org/bigg.metabolite/leu__L"/>
                  <rdf:li rdf:resource="https://identifiers.org/biocyc/META:LEU"/>
                  <rdf:li rdf:resource="https://identifiers.org/chebi/CHEBI:32620"/>
                  <rdf:li rdf:resource="https://identifiers.org/chebi/CHEBI:25017"/>
                  <rdf:li rdf:resource="https://identifiers.org/chebi/CHEBI:43695"/>
                  <rdf:li rdf:resource="https://identifiers.org/chebi/CHEBI:21348"/>
                  <rdf:li rdf:resource="https://identifiers.org/chebi/CHEBI:13131"/>
                  <rdf:li rdf:resource="https://identifiers.org/chebi/CHEBI:43733"/>
                  <rdf:li rdf:resource="https://identifiers.org/chebi/CHEBI:43646"/>
                  <rdf:li rdf:resource="https://identifiers.org/chebi/CHEBI:43814"/>
                  <rdf:li rdf:resource="https://identifiers.org/chebi/CHEBI:6260"/>
                  <rdf:li rdf:resource="https://identifiers.org/chebi/CHEBI:32628"/>
                  <rdf:li rdf:resource="https://identifiers.org/chebi/CHEBI:32627"/>
                  <rdf:li rdf:resource="https://identifiers.org/chebi/CHEBI:10866"/>
                  <rdf:li rdf:resource="https://identifiers.org/chebi/CHEBI:57427"/>
                  <rdf:li rdf:resource="https://identifiers.org/chebi/CHEBI:32619"/>
                  <rdf:li rdf:resource="https://identifiers.org/chebi/CHEBI:15603"/>
                  <rdf:li rdf:resource="https://identifiers.org/hmdb/HMDB00687"/>
                  <rdf:li rdf:resource="https://identifiers.org/hmdb/HMDB62203"/>
                  <rdf:li rdf:resource="https://identifiers.org/inchi_key/ROHFNLRQFUQHCH-YFKPBYRVSA-N"/>
                  <rdf:li rdf:resource="https://identifiers.org/kegg.compound/C16439"/>
                  <rdf:li rdf:resource="https://identifiers.org/kegg.compound/C00123"/>
                  <rdf:li rdf:resource="https://identifiers.org/kegg.drug/D00030"/>
                  <rdf:li rdf:resource="https://identifiers.org/lipidmaps/LMFA01100048"/>
                  <rdf:li rdf:resource="https://identifiers.org/metanetx.chemical/MNXM140"/>
                  <rdf:li rdf:resource="https://identifiers.org/reactome.compound/29588"/>
                  <rdf:li rdf:resource="https://identifiers.org/reactome.compound/113580"/>
                  <rdf:li rdf:resource="https://identifiers.org/reactome.compound/351964"/>
                  <rdf:li rdf:resource="https://identifiers.org/sabiork/21059"/>
                  <rdf:li rdf:resource="https://identifiers.org/sabiork/69"/>
                  <rdf:li rdf:resource="https://identifiers.org/seed.compound/cpd00107"/>
                  <rdf:li rdf:resource="https://identifiers.org/seed.compound/cpd15143"/>
                </rdf:Bag>
              </bqbiol:is>
            </rdf:Description>
          </rdf:RDF>
        </annotation>
      </species>
      <species metaid="meta_M_gthox_c" sboTerm="SBO:0000247" id="M_gthox_c" name="Oxidized glutathione" compartment="c" hasOnlySubstanceUnits="false" boundaryCondition="false" constant="false" fbc:charge="-2" fbc:chemicalFormula="C20H30N6O12S2">
        <notes>
          <html xmlns="http://www.w3.org/1999/xhtml">
            <p>original_bigg_ids: [&apos;gthox_c&apos;]</p>
          </html>
        </notes>
        <annotation>
          <rdf:RDF xmlns:rdf="http://www.w3.org/1999/02/22-rdf-syntax-ns#" xmlns:dcterms="http://purl.org/dc/terms/" xmlns:vCard="http://www.w3.org/2001/vcard-rdf/3.0#" xmlns:vCard4="http://www.w3.org/2006/vcard/ns#" xmlns:bqbiol="http://biomodels.net/biology-qualifiers/" xmlns:bqmodel="http://biomodels.net/model-qualifiers/">
            <rdf:Description rdf:about="#meta_M_gthox_c">
              <bqbiol:is>
                <rdf:Bag>
                  <rdf:li rdf:resource="https://identifiers.org/bigg.metabolite/gthox"/>
                  <rdf:li rdf:resource="https://identifiers.org/biocyc/META:OXIDIZED-GLUTATHIONE"/>
                  <rdf:li rdf:resource="https://identifiers.org/chebi/CHEBI:42832"/>
                  <rdf:li rdf:resource="https://identifiers.org/chebi/CHEBI:14328"/>
                  <rdf:li rdf:resource="https://identifiers.org/chebi/CHEBI:17858"/>
                  <rdf:li rdf:resource="https://identifiers.org/chebi/CHEBI:24336"/>
                  <rdf:li rdf:resource="https://identifiers.org/chebi/CHEBI:7840"/>
                  <rdf:li rdf:resource="https://identifiers.org/chebi/CHEBI:58297"/>
                  <rdf:li rdf:resource="https://identifiers.org/chebi/CHEBI:14720"/>
                  <rdf:li rdf:resource="https://identifiers.org/hmdb/HMDB03337"/>
                  <rdf:li rdf:resource="https://identifiers.org/inchi_key/YPZRWBKMTBYPTK-BJDJZHNGSA-L"/>
                  <rdf:li rdf:resource="https://identifiers.org/kegg.compound/C00127"/>
                  <rdf:li rdf:resource="https://identifiers.org/kegg.drug/D00031"/>
                  <rdf:li rdf:resource="https://identifiers.org/metanetx.chemical/MNXM151"/>
                  <rdf:li rdf:resource="https://identifiers.org/reactome.compound/1655882"/>
                  <rdf:li rdf:resource="https://identifiers.org/reactome.compound/111745"/>
                  <rdf:li rdf:resource="https://identifiers.org/reactome.compound/3341331"/>
                  <rdf:li rdf:resource="https://identifiers.org/sabiork/1939"/>
                  <rdf:li rdf:resource="https://identifiers.org/seed.compound/cpd00111"/>
                </rdf:Bag>
              </bqbiol:is>
            </rdf:Description>
          </rdf:RDF>
        </annotation>
      </species>
      <species metaid="meta_M_gthox_p" sboTerm="SBO:0000247" id="M_gthox_p" name="Oxidized glutathione" compartment="p" hasOnlySubstanceUnits="false" boundaryCondition="false" constant="false" fbc:charge="-2" fbc:chemicalFormula="C20H30N6O12S2">
        <notes>
          <html xmlns="http://www.w3.org/1999/xhtml">
            <p>original_bigg_ids: [&apos;gthox_p&apos;]</p>
          </html>
        </notes>
        <annotation>
          <rdf:RDF xmlns:rdf="http://www.w3.org/1999/02/22-rdf-syntax-ns#" xmlns:dcterms="http://purl.org/dc/terms/" xmlns:vCard="http://www.w3.org/2001/vcard-rdf/3.0#" xmlns:vCard4="http://www.w3.org/2006/vcard/ns#" xmlns:bqbiol="http://biomodels.net/biology-qualifiers/" xmlns:bqmodel="http://biomodels.net/model-qualifiers/">
            <rdf:Description rdf:about="#meta_M_gthox_p">
              <bqbiol:is>
                <rdf:Bag>
                  <rdf:li rdf:resource="https://identifiers.org/bigg.metabolite/gthox"/>
                  <rdf:li rdf:resource="https://identifiers.org/biocyc/META:OXIDIZED-GLUTATHIONE"/>
                  <rdf:li rdf:resource="https://identifiers.org/chebi/CHEBI:42832"/>
                  <rdf:li rdf:resource="https://identifiers.org/chebi/CHEBI:14328"/>
                  <rdf:li rdf:resource="https://identifiers.org/chebi/CHEBI:17858"/>
                  <rdf:li rdf:resource="https://identifiers.org/chebi/CHEBI:24336"/>
                  <rdf:li rdf:resource="https://identifiers.org/chebi/CHEBI:7840"/>
                  <rdf:li rdf:resource="https://identifiers.org/chebi/CHEBI:58297"/>
                  <rdf:li rdf:resource="https://identifiers.org/chebi/CHEBI:14720"/>
                  <rdf:li rdf:resource="https://identifiers.org/hmdb/HMDB03337"/>
                  <rdf:li rdf:resource="https://identifiers.org/inchi_key/YPZRWBKMTBYPTK-BJDJZHNGSA-L"/>
                  <rdf:li rdf:resource="https://identifiers.org/kegg.compound/C00127"/>
                  <rdf:li rdf:resource="https://identifiers.org/kegg.drug/D00031"/>
                  <rdf:li rdf:resource="https://identifiers.org/metanetx.chemical/MNXM151"/>
                  <rdf:li rdf:resource="https://identifiers.org/reactome.compound/1655882"/>
                  <rdf:li rdf:resource="https://identifiers.org/reactome.compound/111745"/>
                  <rdf:li rdf:resource="https://identifiers.org/reactome.compound/3341331"/>
                  <rdf:li rdf:resource="https://identifiers.org/sabiork/1939"/>
                  <rdf:li rdf:resource="https://identifiers.org/seed.compound/cpd00111"/>
                </rdf:Bag>
              </bqbiol:is>
            </rdf:Description>
          </rdf:RDF>
        </annotation>
      </species>
      <species metaid="meta_M_leuleu_c" sboTerm="SBO:0000247" id="M_leuleu_c" name="Leucylleucine" compartment="c" hasOnlySubstanceUnits="false" boundaryCondition="false" constant="false" fbc:charge="0" fbc:chemicalFormula="C12H24N2O3">
        <notes>
          <html xmlns="http://www.w3.org/1999/xhtml">
            <p>original_bigg_ids: [&apos;leuleu_c&apos;]</p>
          </html>
        </notes>
        <annotation>
          <rdf:RDF xmlns:rdf="http://www.w3.org/1999/02/22-rdf-syntax-ns#" xmlns:dcterms="http://purl.org/dc/terms/" xmlns:vCard="http://www.w3.org/2001/vcard-rdf/3.0#" xmlns:vCard4="http://www.w3.org/2006/vcard/ns#" xmlns:bqbiol="http://biomodels.net/biology-qualifiers/" xmlns:bqmodel="http://biomodels.net/model-qualifiers/">
            <rdf:Description rdf:about="#meta_M_leuleu_c">
              <bqbiol:is>
                <rdf:Bag>
                  <rdf:li rdf:resource="https://identifiers.org/bigg.metabolite/leuleu"/>
                  <rdf:li rdf:resource="https://identifiers.org/biocyc/META:L-LEUCYL-L-LEUCINE"/>
                  <rdf:li rdf:resource="https://identifiers.org/chebi/CHEBI:73531"/>
                  <rdf:li rdf:resource="https://identifiers.org/chebi/CHEBI:6418"/>
                  <rdf:li rdf:resource="https://identifiers.org/hmdb/HMDB28933"/>
                  <rdf:li rdf:resource="https://identifiers.org/inchi_key/LCPYQJIKPJDLLB-UHFFFAOYSA-N"/>
                  <rdf:li rdf:resource="https://identifiers.org/kegg.compound/C11332"/>
                  <rdf:li rdf:resource="https://identifiers.org/metanetx.chemical/MNXM157161"/>
                  <rdf:li rdf:resource="https://identifiers.org/sabiork/23231"/>
                  <rdf:li rdf:resource="https://identifiers.org/seed.compound/cpd08189"/>
                </rdf:Bag>
              </bqbiol:is>
            </rdf:Description>
          </rdf:RDF>
        </annotation>
      </species>
      <species metaid="meta_M_gthrd_c" sboTerm="SBO:0000247" id="M_gthrd_c" name="Reduced glutathione" compartment="c" hasOnlySubstanceUnits="false" boundaryCondition="false" constant="false" fbc:charge="-1" fbc:chemicalFormula="C10H16N3O6S">
        <notes>
          <html xmlns="http://www.w3.org/1999/xhtml">
            <p>original_bigg_ids: [&apos;gthrd_c&apos;]</p>
          </html>
        </notes>
        <annotation>
          <rdf:RDF xmlns:rdf="http://www.w3.org/1999/02/22-rdf-syntax-ns#" xmlns:dcterms="http://purl.org/dc/terms/" xmlns:vCard="http://www.w3.org/2001/vcard-rdf/3.0#" xmlns:vCard4="http://www.w3.org/2006/vcard/ns#" xmlns:bqbiol="http://biomodels.net/biology-qualifiers/" xmlns:bqmodel="http://biomodels.net/model-qualifiers/">
            <rdf:Description rdf:about="#meta_M_gthrd_c">
              <bqbiol:is>
                <rdf:Bag>
                  <rdf:li rdf:resource="https://identifiers.org/bigg.metabolite/gthrd"/>
                  <rdf:li rdf:resource="https://identifiers.org/biocyc/META:GLUTATHIONE"/>
                  <rdf:li rdf:resource="https://identifiers.org/chebi/CHEBI:43049"/>
                  <rdf:li rdf:resource="https://identifiers.org/chebi/CHEBI:14327"/>
                  <rdf:li rdf:resource="https://identifiers.org/chebi/CHEBI:16856"/>
                  <rdf:li rdf:resource="https://identifiers.org/chebi/CHEBI:57925"/>
                  <rdf:li rdf:resource="https://identifiers.org/chebi/CHEBI:12402"/>
                  <rdf:li rdf:resource="https://identifiers.org/chebi/CHEBI:24334"/>
                  <rdf:li rdf:resource="https://identifiers.org/chebi/CHEBI:5437"/>
                  <rdf:li rdf:resource="https://identifiers.org/chebi/CHEBI:42873"/>
                  <rdf:li rdf:resource="https://identifiers.org/hmdb/HMDB01463"/>
                  <rdf:li rdf:resource="https://identifiers.org/hmdb/HMDB62697"/>
                  <rdf:li rdf:resource="https://identifiers.org/hmdb/HMDB00125"/>
                  <rdf:li rdf:resource="https://identifiers.org/hmdb/HMDB06960"/>
                  <rdf:li rdf:resource="https://identifiers.org/inchi_key/RWSXRVCMGQZWBV-WDSKDSINSA-M"/>
                  <rdf:li rdf:resource="https://identifiers.org/kegg.compound/C00051"/>
                  <rdf:li rdf:resource="https://identifiers.org/kegg.drug/D00014"/>
                  <rdf:li rdf:resource="https://identifiers.org/metanetx.chemical/MNXM57"/>
                  <rdf:li rdf:resource="https://identifiers.org/reactome.compound/1247892"/>
                  <rdf:li rdf:resource="https://identifiers.org/reactome.compound/1500783"/>
                  <rdf:li rdf:resource="https://identifiers.org/reactome.compound/1655887"/>
                  <rdf:li rdf:resource="https://identifiers.org/reactome.compound/29450"/>
                  <rdf:li rdf:resource="https://identifiers.org/reactome.compound/158543"/>
                  <rdf:li rdf:resource="https://identifiers.org/sabiork/1926"/>
                  <rdf:li rdf:resource="https://identifiers.org/seed.compound/cpd00042"/>
                </rdf:Bag>
              </bqbiol:is>
            </rdf:Description>
          </rdf:RDF>
        </annotation>
      </species>
      <species metaid="meta_M_gthrd_p" sboTerm="SBO:0000247" id="M_gthrd_p" name="Reduced glutathione" compartment="p" hasOnlySubstanceUnits="false" boundaryCondition="false" constant="false" fbc:charge="-1" fbc:chemicalFormula="C10H16N3O6S">
        <notes>
          <html xmlns="http://www.w3.org/1999/xhtml">
            <p>original_bigg_ids: [&apos;gthrd_p&apos;]</p>
          </html>
        </notes>
        <annotation>
          <rdf:RDF xmlns:rdf="http://www.w3.org/1999/02/22-rdf-syntax-ns#" xmlns:dcterms="http://purl.org/dc/terms/" xmlns:vCard="http://www.w3.org/2001/vcard-rdf/3.0#" xmlns:vCard4="http://www.w3.org/2006/vcard/ns#" xmlns:bqbiol="http://biomodels.net/biology-qualifiers/" xmlns:bqmodel="http://biomodels.net/model-qualifiers/">
            <rdf:Description rdf:about="#meta_M_gthrd_p">
              <bqbiol:is>
                <rdf:Bag>
                  <rdf:li rdf:resource="https://identifiers.org/bigg.metabolite/gthrd"/>
                  <rdf:li rdf:resource="https://identifiers.org/biocyc/META:GLUTATHIONE"/>
                  <rdf:li rdf:resource="https://identifiers.org/chebi/CHEBI:43049"/>
                  <rdf:li rdf:resource="https://identifiers.org/chebi/CHEBI:14327"/>
                  <rdf:li rdf:resource="https://identifiers.org/chebi/CHEBI:16856"/>
                  <rdf:li rdf:resource="https://identifiers.org/chebi/CHEBI:57925"/>
                  <rdf:li rdf:resource="https://identifiers.org/chebi/CHEBI:12402"/>
                  <rdf:li rdf:resource="https://identifiers.org/chebi/CHEBI:24334"/>
                  <rdf:li rdf:resource="https://identifiers.org/chebi/CHEBI:5437"/>
                  <rdf:li rdf:resource="https://identifiers.org/chebi/CHEBI:42873"/>
                  <rdf:li rdf:resource="https://identifiers.org/hmdb/HMDB01463"/>
                  <rdf:li rdf:resource="https://identifiers.org/hmdb/HMDB62697"/>
                  <rdf:li rdf:resource="https://identifiers.org/hmdb/HMDB00125"/>
                  <rdf:li rdf:resource="https://identifiers.org/hmdb/HMDB06960"/>
                  <rdf:li rdf:resource="https://identifiers.org/inchi_key/RWSXRVCMGQZWBV-WDSKDSINSA-M"/>
                  <rdf:li rdf:resource="https://identifiers.org/kegg.compound/C00051"/>
                  <rdf:li rdf:resource="https://identifiers.org/kegg.drug/D00014"/>
                  <rdf:li rdf:resource="https://identifiers.org/metanetx.chemical/MNXM57"/>
                  <rdf:li rdf:resource="https://identifiers.org/reactome.compound/1247892"/>
                  <rdf:li rdf:resource="https://identifiers.org/reactome.compound/1500783"/>
                  <rdf:li rdf:resource="https://identifiers.org/reactome.compound/1655887"/>
                  <rdf:li rdf:resource="https://identifiers.org/reactome.compound/29450"/>
                  <rdf:li rdf:resource="https://identifiers.org/reactome.compound/158543"/>
                  <rdf:li rdf:resource="https://identifiers.org/sabiork/1926"/>
                  <rdf:li rdf:resource="https://identifiers.org/seed.compound/cpd00042"/>
                </rdf:Bag>
              </bqbiol:is>
            </rdf:Description>
          </rdf:RDF>
        </annotation>
      </species>
      <species metaid="meta_M_leuleu_e" sboTerm="SBO:0000247" id="M_leuleu_e" name="Leucylleucine" compartment="e" hasOnlySubstanceUnits="false" boundaryCondition="false" constant="false" fbc:charge="0" fbc:chemicalFormula="C12H24N2O3">
        <notes>
          <html xmlns="http://www.w3.org/1999/xhtml">
            <p>original_bigg_ids: [&apos;leuleu_e&apos;]</p>
          </html>
        </notes>
        <annotation>
          <rdf:RDF xmlns:rdf="http://www.w3.org/1999/02/22-rdf-syntax-ns#" xmlns:dcterms="http://purl.org/dc/terms/" xmlns:vCard="http://www.w3.org/2001/vcard-rdf/3.0#" xmlns:vCard4="http://www.w3.org/2006/vcard/ns#" xmlns:bqbiol="http://biomodels.net/biology-qualifiers/" xmlns:bqmodel="http://biomodels.net/model-qualifiers/">
            <rdf:Description rdf:about="#meta_M_leuleu_e">
              <bqbiol:is>
                <rdf:Bag>
                  <rdf:li rdf:resource="https://identifiers.org/bigg.metabolite/leuleu"/>
                  <rdf:li rdf:resource="https://identifiers.org/biocyc/META:L-LEUCYL-L-LEUCINE"/>
                  <rdf:li rdf:resource="https://identifiers.org/chebi/CHEBI:73531"/>
                  <rdf:li rdf:resource="https://identifiers.org/chebi/CHEBI:6418"/>
                  <rdf:li rdf:resource="https://identifiers.org/hmdb/HMDB28933"/>
                  <rdf:li rdf:resource="https://identifiers.org/inchi_key/LCPYQJIKPJDLLB-UHFFFAOYSA-N"/>
                  <rdf:li rdf:resource="https://identifiers.org/kegg.compound/C11332"/>
                  <rdf:li rdf:resource="https://identifiers.org/metanetx.chemical/MNXM157161"/>
                  <rdf:li rdf:resource="https://identifiers.org/sabiork/23231"/>
                  <rdf:li rdf:resource="https://identifiers.org/seed.compound/cpd08189"/>
                </rdf:Bag>
              </bqbiol:is>
            </rdf:Description>
          </rdf:RDF>
        </annotation>
      </species>
      <species metaid="meta_M_gtp_c" sboTerm="SBO:0000247" id="M_gtp_c" name="GTP C10H12N5O14P3" compartment="c" hasOnlySubstanceUnits="false" boundaryCondition="false" constant="false" fbc:charge="-4" fbc:chemicalFormula="C10H12N5O14P3">
        <notes>
          <html xmlns="http://www.w3.org/1999/xhtml">
            <p>original_bigg_ids: [&apos;gtp_c&apos;]</p>
          </html>
        </notes>
        <annotation>
          <rdf:RDF xmlns:rdf="http://www.w3.org/1999/02/22-rdf-syntax-ns#" xmlns:dcterms="http://purl.org/dc/terms/" xmlns:vCard="http://www.w3.org/2001/vcard-rdf/3.0#" xmlns:vCard4="http://www.w3.org/2006/vcard/ns#" xmlns:bqbiol="http://biomodels.net/biology-qualifiers/" xmlns:bqmodel="http://biomodels.net/model-qualifiers/">
            <rdf:Description rdf:about="#meta_M_gtp_c">
              <bqbiol:is>
                <rdf:Bag>
                  <rdf:li rdf:resource="https://identifiers.org/bigg.metabolite/gtp"/>
                  <rdf:li rdf:resource="https://identifiers.org/biocyc/META:GTP"/>
                  <rdf:li rdf:resource="https://identifiers.org/chebi/CHEBI:37565"/>
                  <rdf:li rdf:resource="https://identifiers.org/chebi/CHEBI:15996"/>
                  <rdf:li rdf:resource="https://identifiers.org/chebi/CHEBI:13342"/>
                  <rdf:li rdf:resource="https://identifiers.org/chebi/CHEBI:57600"/>
                  <rdf:li rdf:resource="https://identifiers.org/chebi/CHEBI:5234"/>
                  <rdf:li rdf:resource="https://identifiers.org/chebi/CHEBI:42934"/>
                  <rdf:li rdf:resource="https://identifiers.org/chebi/CHEBI:24451"/>
                  <rdf:li rdf:resource="https://identifiers.org/hmdb/HMDB01273"/>
                  <rdf:li rdf:resource="https://identifiers.org/inchi_key/XKMLYUALXHKNFT-UUOKFMHZSA-J"/>
                  <rdf:li rdf:resource="https://identifiers.org/kegg.compound/C00044"/>
                  <rdf:li rdf:resource="https://identifiers.org/metanetx.chemical/MNXM51"/>
                  <rdf:li rdf:resource="https://identifiers.org/reactome.compound/113573"/>
                  <rdf:li rdf:resource="https://identifiers.org/reactome.compound/29438"/>
                  <rdf:li rdf:resource="https://identifiers.org/sabiork/1282"/>
                  <rdf:li rdf:resource="https://identifiers.org/seed.compound/cpd00038"/>
                </rdf:Bag>
              </bqbiol:is>
            </rdf:Description>
          </rdf:RDF>
        </annotation>
      </species>
      <species metaid="meta_M_gua_c" sboTerm="SBO:0000247" id="M_gua_c" name="Guanine" compartment="c" hasOnlySubstanceUnits="false" boundaryCondition="false" constant="false" fbc:charge="0" fbc:chemicalFormula="C5H5N5O">
        <notes>
          <html xmlns="http://www.w3.org/1999/xhtml">
            <p>original_bigg_ids: [&apos;gua_c&apos;]</p>
          </html>
        </notes>
        <annotation>
          <rdf:RDF xmlns:rdf="http://www.w3.org/1999/02/22-rdf-syntax-ns#" xmlns:dcterms="http://purl.org/dc/terms/" xmlns:vCard="http://www.w3.org/2001/vcard-rdf/3.0#" xmlns:vCard4="http://www.w3.org/2006/vcard/ns#" xmlns:bqbiol="http://biomodels.net/biology-qualifiers/" xmlns:bqmodel="http://biomodels.net/model-qualifiers/">
            <rdf:Description rdf:about="#meta_M_gua_c">
              <bqbiol:is>
                <rdf:Bag>
                  <rdf:li rdf:resource="https://identifiers.org/bigg.metabolite/gua"/>
                  <rdf:li rdf:resource="https://identifiers.org/biocyc/META:GUANINE"/>
                  <rdf:li rdf:resource="https://identifiers.org/chebi/CHEBI:16235"/>
                  <rdf:li rdf:resource="https://identifiers.org/chebi/CHEBI:14371"/>
                  <rdf:li rdf:resource="https://identifiers.org/chebi/CHEBI:42948"/>
                  <rdf:li rdf:resource="https://identifiers.org/chebi/CHEBI:14372"/>
                  <rdf:li rdf:resource="https://identifiers.org/chebi/CHEBI:24443"/>
                  <rdf:li rdf:resource="https://identifiers.org/chebi/CHEBI:5563"/>
                  <rdf:li rdf:resource="https://identifiers.org/envipath/650babc9-9d68-4b73-9332-11972ca26f7b/compound/b5208daa-3750-4745-b4ed-179fb9d4fcfd"/>
                  <rdf:li rdf:resource="https://identifiers.org/hmdb/HMDB00132"/>
                  <rdf:li rdf:resource="https://identifiers.org/inchi_key/UYTPUPDQBNUYGX-UHFFFAOYSA-N"/>
                  <rdf:li rdf:resource="https://identifiers.org/kegg.compound/C00242"/>
                  <rdf:li rdf:resource="https://identifiers.org/metanetx.chemical/MNXM259"/>
                  <rdf:li rdf:resource="https://identifiers.org/reactome.compound/83956"/>
                  <rdf:li rdf:resource="https://identifiers.org/sabiork/59"/>
                  <rdf:li rdf:resource="https://identifiers.org/seed.compound/cpd00207"/>
                </rdf:Bag>
              </bqbiol:is>
            </rdf:Description>
          </rdf:RDF>
        </annotation>
      </species>
      <species metaid="meta_M_leuleu_p" sboTerm="SBO:0000247" id="M_leuleu_p" name="Leucylleucine" compartment="p" hasOnlySubstanceUnits="false" boundaryCondition="false" constant="false" fbc:charge="0" fbc:chemicalFormula="C12H24N2O3">
        <notes>
          <html xmlns="http://www.w3.org/1999/xhtml">
            <p>original_bigg_ids: [&apos;leuleu_p&apos;]</p>
          </html>
        </notes>
        <annotation>
          <rdf:RDF xmlns:rdf="http://www.w3.org/1999/02/22-rdf-syntax-ns#" xmlns:dcterms="http://purl.org/dc/terms/" xmlns:vCard="http://www.w3.org/2001/vcard-rdf/3.0#" xmlns:vCard4="http://www.w3.org/2006/vcard/ns#" xmlns:bqbiol="http://biomodels.net/biology-qualifiers/" xmlns:bqmodel="http://biomodels.net/model-qualifiers/">
            <rdf:Description rdf:about="#meta_M_leuleu_p">
              <bqbiol:is>
                <rdf:Bag>
                  <rdf:li rdf:resource="https://identifiers.org/bigg.metabolite/leuleu"/>
                  <rdf:li rdf:resource="https://identifiers.org/biocyc/META:L-LEUCYL-L-LEUCINE"/>
                  <rdf:li rdf:resource="https://identifiers.org/chebi/CHEBI:73531"/>
                  <rdf:li rdf:resource="https://identifiers.org/chebi/CHEBI:6418"/>
                  <rdf:li rdf:resource="https://identifiers.org/hmdb/HMDB28933"/>
                  <rdf:li rdf:resource="https://identifiers.org/inchi_key/LCPYQJIKPJDLLB-UHFFFAOYSA-N"/>
                  <rdf:li rdf:resource="https://identifiers.org/kegg.compound/C11332"/>
                  <rdf:li rdf:resource="https://identifiers.org/metanetx.chemical/MNXM157161"/>
                  <rdf:li rdf:resource="https://identifiers.org/sabiork/23231"/>
                  <rdf:li rdf:resource="https://identifiers.org/seed.compound/cpd08189"/>
                </rdf:Bag>
              </bqbiol:is>
            </rdf:Description>
          </rdf:RDF>
        </annotation>
      </species>
      <species metaid="meta_M_gua_e" sboTerm="SBO:0000247" id="M_gua_e" name="Guanine" compartment="e" hasOnlySubstanceUnits="false" boundaryCondition="false" constant="false" fbc:charge="0" fbc:chemicalFormula="C5H5N5O">
        <notes>
          <html xmlns="http://www.w3.org/1999/xhtml">
            <p>original_bigg_ids: [&apos;gua_e&apos;]</p>
          </html>
        </notes>
        <annotation>
          <rdf:RDF xmlns:rdf="http://www.w3.org/1999/02/22-rdf-syntax-ns#" xmlns:dcterms="http://purl.org/dc/terms/" xmlns:vCard="http://www.w3.org/2001/vcard-rdf/3.0#" xmlns:vCard4="http://www.w3.org/2006/vcard/ns#" xmlns:bqbiol="http://biomodels.net/biology-qualifiers/" xmlns:bqmodel="http://biomodels.net/model-qualifiers/">
            <rdf:Description rdf:about="#meta_M_gua_e">
              <bqbiol:is>
                <rdf:Bag>
                  <rdf:li rdf:resource="https://identifiers.org/bigg.metabolite/gua"/>
                  <rdf:li rdf:resource="https://identifiers.org/biocyc/META:GUANINE"/>
                  <rdf:li rdf:resource="https://identifiers.org/chebi/CHEBI:16235"/>
                  <rdf:li rdf:resource="https://identifiers.org/chebi/CHEBI:14371"/>
                  <rdf:li rdf:resource="https://identifiers.org/chebi/CHEBI:42948"/>
                  <rdf:li rdf:resource="https://identifiers.org/chebi/CHEBI:14372"/>
                  <rdf:li rdf:resource="https://identifiers.org/chebi/CHEBI:24443"/>
                  <rdf:li rdf:resource="https://identifiers.org/chebi/CHEBI:5563"/>
                  <rdf:li rdf:resource="https://identifiers.org/envipath/650babc9-9d68-4b73-9332-11972ca26f7b/compound/b5208daa-3750-4745-b4ed-179fb9d4fcfd"/>
                  <rdf:li rdf:resource="https://identifiers.org/hmdb/HMDB00132"/>
                  <rdf:li rdf:resource="https://identifiers.org/inchi_key/UYTPUPDQBNUYGX-UHFFFAOYSA-N"/>
                  <rdf:li rdf:resource="https://identifiers.org/kegg.compound/C00242"/>
                  <rdf:li rdf:resource="https://identifiers.org/metanetx.chemical/MNXM259"/>
                  <rdf:li rdf:resource="https://identifiers.org/reactome.compound/83956"/>
                  <rdf:li rdf:resource="https://identifiers.org/sabiork/59"/>
                  <rdf:li rdf:resource="https://identifiers.org/seed.compound/cpd00207"/>
                </rdf:Bag>
              </bqbiol:is>
            </rdf:Description>
          </rdf:RDF>
        </annotation>
      </species>
      <species metaid="meta_M_leutrna_c" sboTerm="SBO:0000247" id="M_leutrna_c" name="L-Leucyl-tRNA(Leu)" compartment="c" hasOnlySubstanceUnits="false" boundaryCondition="false" constant="false" fbc:charge="1" fbc:chemicalFormula="C6H12NOR">
        <notes>
          <html xmlns="http://www.w3.org/1999/xhtml">
            <p>original_bigg_ids: [&apos;leutrna_c&apos;]</p>
          </html>
        </notes>
        <annotation>
          <rdf:RDF xmlns:rdf="http://www.w3.org/1999/02/22-rdf-syntax-ns#" xmlns:dcterms="http://purl.org/dc/terms/" xmlns:vCard="http://www.w3.org/2001/vcard-rdf/3.0#" xmlns:vCard4="http://www.w3.org/2006/vcard/ns#" xmlns:bqbiol="http://biomodels.net/biology-qualifiers/" xmlns:bqmodel="http://biomodels.net/model-qualifiers/">
            <rdf:Description rdf:about="#meta_M_leutrna_c">
              <bqbiol:is>
                <rdf:Bag>
                  <rdf:li rdf:resource="https://identifiers.org/bigg.metabolite/leutrna"/>
                  <rdf:li rdf:resource="https://identifiers.org/chebi/CHEBI:16624"/>
                  <rdf:li rdf:resource="https://identifiers.org/chebi/CHEBI:13133"/>
                  <rdf:li rdf:resource="https://identifiers.org/chebi/CHEBI:6262"/>
                  <rdf:li rdf:resource="https://identifiers.org/chebi/CHEBI:13134"/>
                  <rdf:li rdf:resource="https://identifiers.org/kegg.compound/C02047"/>
                  <rdf:li rdf:resource="https://identifiers.org/metanetx.chemical/MNXM697"/>
                  <rdf:li rdf:resource="https://identifiers.org/reactome.compound/379773"/>
                  <rdf:li rdf:resource="https://identifiers.org/reactome.compound/379757"/>
                  <rdf:li rdf:resource="https://identifiers.org/sabiork/3869"/>
                  <rdf:li rdf:resource="https://identifiers.org/seed.compound/cpd12003"/>
                </rdf:Bag>
              </bqbiol:is>
            </rdf:Description>
          </rdf:RDF>
        </annotation>
      </species>
      <species metaid="meta_M_gua_p" sboTerm="SBO:0000247" id="M_gua_p" name="Guanine" compartment="p" hasOnlySubstanceUnits="false" boundaryCondition="false" constant="false" fbc:charge="0" fbc:chemicalFormula="C5H5N5O">
        <notes>
          <html xmlns="http://www.w3.org/1999/xhtml">
            <p>original_bigg_ids: [&apos;gua_p&apos;]</p>
          </html>
        </notes>
        <annotation>
          <rdf:RDF xmlns:rdf="http://www.w3.org/1999/02/22-rdf-syntax-ns#" xmlns:dcterms="http://purl.org/dc/terms/" xmlns:vCard="http://www.w3.org/2001/vcard-rdf/3.0#" xmlns:vCard4="http://www.w3.org/2006/vcard/ns#" xmlns:bqbiol="http://biomodels.net/biology-qualifiers/" xmlns:bqmodel="http://biomodels.net/model-qualifiers/">
            <rdf:Description rdf:about="#meta_M_gua_p">
              <bqbiol:is>
                <rdf:Bag>
                  <rdf:li rdf:resource="https://identifiers.org/bigg.metabolite/gua"/>
                  <rdf:li rdf:resource="https://identifiers.org/biocyc/META:GUANINE"/>
                  <rdf:li rdf:resource="https://identifiers.org/chebi/CHEBI:16235"/>
                  <rdf:li rdf:resource="https://identifiers.org/chebi/CHEBI:14371"/>
                  <rdf:li rdf:resource="https://identifiers.org/chebi/CHEBI:42948"/>
                  <rdf:li rdf:resource="https://identifiers.org/chebi/CHEBI:14372"/>
                  <rdf:li rdf:resource="https://identifiers.org/chebi/CHEBI:24443"/>
                  <rdf:li rdf:resource="https://identifiers.org/chebi/CHEBI:5563"/>
                  <rdf:li rdf:resource="https://identifiers.org/envipath/650babc9-9d68-4b73-9332-11972ca26f7b/compound/b5208daa-3750-4745-b4ed-179fb9d4fcfd"/>
                  <rdf:li rdf:resource="https://identifiers.org/hmdb/HMDB00132"/>
                  <rdf:li rdf:resource="https://identifiers.org/inchi_key/UYTPUPDQBNUYGX-UHFFFAOYSA-N"/>
                  <rdf:li rdf:resource="https://identifiers.org/kegg.compound/C00242"/>
                  <rdf:li rdf:resource="https://identifiers.org/metanetx.chemical/MNXM259"/>
                  <rdf:li rdf:resource="https://identifiers.org/reactome.compound/83956"/>
                  <rdf:li rdf:resource="https://identifiers.org/sabiork/59"/>
                  <rdf:li rdf:resource="https://identifiers.org/seed.compound/cpd00207"/>
                </rdf:Bag>
              </bqbiol:is>
            </rdf:Description>
          </rdf:RDF>
        </annotation>
      </species>
      <species metaid="meta_M_lgt__S_c" sboTerm="SBO:0000247" id="M_lgt__S_c" name="(R)-S-Lactoylglutathione" compartment="c" hasOnlySubstanceUnits="false" boundaryCondition="false" constant="false" fbc:charge="-1" fbc:chemicalFormula="C13H20N3O8S">
        <notes>
          <html xmlns="http://www.w3.org/1999/xhtml">
            <p>original_bigg_ids: [&apos;lgt__S_c&apos;]</p>
          </html>
        </notes>
        <annotation>
          <rdf:RDF xmlns:rdf="http://www.w3.org/1999/02/22-rdf-syntax-ns#" xmlns:dcterms="http://purl.org/dc/terms/" xmlns:vCard="http://www.w3.org/2001/vcard-rdf/3.0#" xmlns:vCard4="http://www.w3.org/2006/vcard/ns#" xmlns:bqbiol="http://biomodels.net/biology-qualifiers/" xmlns:bqmodel="http://biomodels.net/model-qualifiers/">
            <rdf:Description rdf:about="#meta_M_lgt__S_c">
              <bqbiol:is>
                <rdf:Bag>
                  <rdf:li rdf:resource="https://identifiers.org/bigg.metabolite/lgt__S"/>
                  <rdf:li rdf:resource="https://identifiers.org/biocyc/META:S-LACTOYL-GLUTATHIONE"/>
                  <rdf:li rdf:resource="https://identifiers.org/chebi/CHEBI:57474"/>
                  <rdf:li rdf:resource="https://identifiers.org/chebi/CHEBI:355"/>
                  <rdf:li rdf:resource="https://identifiers.org/chebi/CHEBI:18678"/>
                  <rdf:li rdf:resource="https://identifiers.org/chebi/CHEBI:11014"/>
                  <rdf:li rdf:resource="https://identifiers.org/chebi/CHEBI:15694"/>
                  <rdf:li rdf:resource="https://identifiers.org/hmdb/HMDB01066"/>
                  <rdf:li rdf:resource="https://identifiers.org/hmdb/HMDB62624"/>
                  <rdf:li rdf:resource="https://identifiers.org/inchi_key/VDYDCVUWILIYQF-CSMHCCOUSA-M"/>
                  <rdf:li rdf:resource="https://identifiers.org/kegg.compound/C03451"/>
                  <rdf:li rdf:resource="https://identifiers.org/metanetx.chemical/MNXM1253"/>
                  <rdf:li rdf:resource="https://identifiers.org/reactome.compound/5694130"/>
                  <rdf:li rdf:resource="https://identifiers.org/sabiork/24624"/>
                  <rdf:li rdf:resource="https://identifiers.org/sabiork/3008"/>
                  <rdf:li rdf:resource="https://identifiers.org/seed.compound/cpd02182"/>
                </rdf:Bag>
              </bqbiol:is>
            </rdf:Description>
          </rdf:RDF>
        </annotation>
      </species>
      <species metaid="meta_M_lipa2_kt_c" sboTerm="SBO:0000247" id="M_lipa2_kt_c" name="Lipid  A  without kdo" compartment="c" hasOnlySubstanceUnits="false" boundaryCondition="false" constant="false" fbc:charge="-4" fbc:chemicalFormula="C80H146N2O25P2">
        <notes>
          <html xmlns="http://www.w3.org/1999/xhtml">
            <p>original_bigg_ids: [&apos;lipa2_kt_c&apos;]</p>
          </html>
        </notes>
        <annotation>
          <rdf:RDF xmlns:rdf="http://www.w3.org/1999/02/22-rdf-syntax-ns#" xmlns:dcterms="http://purl.org/dc/terms/" xmlns:vCard="http://www.w3.org/2001/vcard-rdf/3.0#" xmlns:vCard4="http://www.w3.org/2006/vcard/ns#" xmlns:bqbiol="http://biomodels.net/biology-qualifiers/" xmlns:bqmodel="http://biomodels.net/model-qualifiers/">
            <rdf:Description rdf:about="#meta_M_lipa2_kt_c">
              <bqbiol:is>
                <rdf:Bag>
                  <rdf:li rdf:resource="https://identifiers.org/bigg.metabolite/lipa2_kt"/>
                </rdf:Bag>
              </bqbiol:is>
            </rdf:Description>
          </rdf:RDF>
        </annotation>
      </species>
      <species metaid="meta_M_lipa_kt_c" sboTerm="SBO:0000247" id="M_lipa_kt_c" name="KDO 2  lipid  A" compartment="c" hasOnlySubstanceUnits="false" boundaryCondition="false" constant="false" fbc:charge="-6" fbc:chemicalFormula="C96H168N2O39P2">
        <notes>
          <html xmlns="http://www.w3.org/1999/xhtml">
            <p>original_bigg_ids: [&apos;lipa_kt_c&apos;]</p>
          </html>
        </notes>
        <annotation>
          <rdf:RDF xmlns:rdf="http://www.w3.org/1999/02/22-rdf-syntax-ns#" xmlns:dcterms="http://purl.org/dc/terms/" xmlns:vCard="http://www.w3.org/2001/vcard-rdf/3.0#" xmlns:vCard4="http://www.w3.org/2006/vcard/ns#" xmlns:bqbiol="http://biomodels.net/biology-qualifiers/" xmlns:bqmodel="http://biomodels.net/model-qualifiers/">
            <rdf:Description rdf:about="#meta_M_lipa_kt_c">
              <bqbiol:is>
                <rdf:Bag>
                  <rdf:li rdf:resource="https://identifiers.org/bigg.metabolite/lipa_kt"/>
                </rdf:Bag>
              </bqbiol:is>
            </rdf:Description>
          </rdf:RDF>
        </annotation>
      </species>
      <species metaid="meta_M_lipa_oh_c" sboTerm="SBO:0000247" id="M_lipa_oh_c" name="KDO 2  lipid  A  hydroxilated" compartment="c" hasOnlySubstanceUnits="false" boundaryCondition="false" constant="false" fbc:charge="-6" fbc:chemicalFormula="C96H168N2O41P2">
        <notes>
          <html xmlns="http://www.w3.org/1999/xhtml">
            <p>original_bigg_ids: [&apos;lipa_oh_c&apos;]</p>
          </html>
        </notes>
        <annotation>
          <rdf:RDF xmlns:rdf="http://www.w3.org/1999/02/22-rdf-syntax-ns#" xmlns:dcterms="http://purl.org/dc/terms/" xmlns:vCard="http://www.w3.org/2001/vcard-rdf/3.0#" xmlns:vCard4="http://www.w3.org/2006/vcard/ns#" xmlns:bqbiol="http://biomodels.net/biology-qualifiers/" xmlns:bqmodel="http://biomodels.net/model-qualifiers/">
            <rdf:Description rdf:about="#meta_M_lipa_oh_c">
              <bqbiol:is>
                <rdf:Bag>
                  <rdf:li rdf:resource="https://identifiers.org/bigg.metabolite/lipa_oh"/>
                </rdf:Bag>
              </bqbiol:is>
            </rdf:Description>
          </rdf:RDF>
        </annotation>
      </species>
      <species metaid="meta_M_gudac_c" sboTerm="SBO:0000247" id="M_gudac_c" name="Guanidinoacetate" compartment="c" hasOnlySubstanceUnits="false" boundaryCondition="false" constant="false" fbc:charge="0" fbc:chemicalFormula="C3H7N3O2">
        <notes>
          <html xmlns="http://www.w3.org/1999/xhtml">
            <p>original_bigg_ids: [&apos;gudac_c&apos;]</p>
          </html>
        </notes>
        <annotation>
          <rdf:RDF xmlns:rdf="http://www.w3.org/1999/02/22-rdf-syntax-ns#" xmlns:dcterms="http://purl.org/dc/terms/" xmlns:vCard="http://www.w3.org/2001/vcard-rdf/3.0#" xmlns:vCard4="http://www.w3.org/2006/vcard/ns#" xmlns:bqbiol="http://biomodels.net/biology-qualifiers/" xmlns:bqmodel="http://biomodels.net/model-qualifiers/">
            <rdf:Description rdf:about="#meta_M_gudac_c">
              <bqbiol:is>
                <rdf:Bag>
                  <rdf:li rdf:resource="https://identifiers.org/bigg.metabolite/gudac"/>
                  <rdf:li rdf:resource="https://identifiers.org/metanetx.chemical/MNXM163818"/>
                </rdf:Bag>
              </bqbiol:is>
            </rdf:Description>
          </rdf:RDF>
        </annotation>
      </species>
      <species metaid="meta_M_lipid4L_kt_c" sboTerm="SBO:0000247" id="M_lipid4L_kt_c" name="Lipid IV A  with laurate" compartment="c" hasOnlySubstanceUnits="false" boundaryCondition="false" constant="false" fbc:charge="-4" fbc:chemicalFormula="C68H124N2O24P2">
        <notes>
          <html xmlns="http://www.w3.org/1999/xhtml">
            <p>original_bigg_ids: [&apos;lipid4L_kt_c&apos;]</p>
          </html>
        </notes>
        <annotation>
          <rdf:RDF xmlns:rdf="http://www.w3.org/1999/02/22-rdf-syntax-ns#" xmlns:dcterms="http://purl.org/dc/terms/" xmlns:vCard="http://www.w3.org/2001/vcard-rdf/3.0#" xmlns:vCard4="http://www.w3.org/2006/vcard/ns#" xmlns:bqbiol="http://biomodels.net/biology-qualifiers/" xmlns:bqmodel="http://biomodels.net/model-qualifiers/">
            <rdf:Description rdf:about="#meta_M_lipid4L_kt_c">
              <bqbiol:is>
                <rdf:Bag>
                  <rdf:li rdf:resource="https://identifiers.org/bigg.metabolite/lipid4L_kt"/>
                </rdf:Bag>
              </bqbiol:is>
            </rdf:Description>
          </rdf:RDF>
        </annotation>
      </species>
      <species metaid="meta_M_gudac_e" sboTerm="SBO:0000247" id="M_gudac_e" name="Guanidinoacetate" compartment="e" hasOnlySubstanceUnits="false" boundaryCondition="false" constant="false" fbc:charge="0" fbc:chemicalFormula="C3H7N3O2">
        <notes>
          <html xmlns="http://www.w3.org/1999/xhtml">
            <p>original_bigg_ids: [&apos;gudac_e&apos;]</p>
          </html>
        </notes>
        <annotation>
          <rdf:RDF xmlns:rdf="http://www.w3.org/1999/02/22-rdf-syntax-ns#" xmlns:dcterms="http://purl.org/dc/terms/" xmlns:vCard="http://www.w3.org/2001/vcard-rdf/3.0#" xmlns:vCard4="http://www.w3.org/2006/vcard/ns#" xmlns:bqbiol="http://biomodels.net/biology-qualifiers/" xmlns:bqmodel="http://biomodels.net/model-qualifiers/">
            <rdf:Description rdf:about="#meta_M_gudac_e">
              <bqbiol:is>
                <rdf:Bag>
                  <rdf:li rdf:resource="https://identifiers.org/bigg.metabolite/gudac"/>
                  <rdf:li rdf:resource="https://identifiers.org/metanetx.chemical/MNXM163818"/>
                </rdf:Bag>
              </bqbiol:is>
            </rdf:Description>
          </rdf:RDF>
        </annotation>
      </species>
      <species metaid="meta_M_lipidA_kt_c" sboTerm="SBO:0000247" id="M_lipidA_kt_c" name="Lipid IV A   pseudomonas  2 3 2 3  Bis beta hydroxydeca dodecayl  D glucosaminyl 1 6 beta D glucosamine 1 4  bisphosphate" compartment="c" hasOnlySubstanceUnits="false" boundaryCondition="false" constant="false" fbc:charge="-4" fbc:chemicalFormula="C56H102N2O23P2">
        <notes>
          <html xmlns="http://www.w3.org/1999/xhtml">
            <p>original_bigg_ids: [&apos;lipidA_kt_c&apos;]</p>
          </html>
        </notes>
        <annotation>
          <rdf:RDF xmlns:rdf="http://www.w3.org/1999/02/22-rdf-syntax-ns#" xmlns:dcterms="http://purl.org/dc/terms/" xmlns:vCard="http://www.w3.org/2001/vcard-rdf/3.0#" xmlns:vCard4="http://www.w3.org/2006/vcard/ns#" xmlns:bqbiol="http://biomodels.net/biology-qualifiers/" xmlns:bqmodel="http://biomodels.net/model-qualifiers/">
            <rdf:Description rdf:about="#meta_M_lipidA_kt_c">
              <bqbiol:is>
                <rdf:Bag>
                  <rdf:li rdf:resource="https://identifiers.org/bigg.metabolite/lipidA_kt"/>
                </rdf:Bag>
              </bqbiol:is>
            </rdf:Description>
          </rdf:RDF>
        </annotation>
      </species>
      <species metaid="meta_M_gudac_p" sboTerm="SBO:0000247" id="M_gudac_p" name="Guanidinoacetate" compartment="p" hasOnlySubstanceUnits="false" boundaryCondition="false" constant="false" fbc:charge="0" fbc:chemicalFormula="C3H7N3O2">
        <notes>
          <html xmlns="http://www.w3.org/1999/xhtml">
            <p>original_bigg_ids: [&apos;gudac_p&apos;]</p>
          </html>
        </notes>
        <annotation>
          <rdf:RDF xmlns:rdf="http://www.w3.org/1999/02/22-rdf-syntax-ns#" xmlns:dcterms="http://purl.org/dc/terms/" xmlns:vCard="http://www.w3.org/2001/vcard-rdf/3.0#" xmlns:vCard4="http://www.w3.org/2006/vcard/ns#" xmlns:bqbiol="http://biomodels.net/biology-qualifiers/" xmlns:bqmodel="http://biomodels.net/model-qualifiers/">
            <rdf:Description rdf:about="#meta_M_gudac_p">
              <bqbiol:is>
                <rdf:Bag>
                  <rdf:li rdf:resource="https://identifiers.org/bigg.metabolite/gudac"/>
                  <rdf:li rdf:resource="https://identifiers.org/metanetx.chemical/MNXM163818"/>
                </rdf:Bag>
              </bqbiol:is>
            </rdf:Description>
          </rdf:RDF>
        </annotation>
      </species>
      <species metaid="meta_M_lipidAds_kt_c" sboTerm="SBO:0000247" id="M_lipidAds_kt_c" name="Lipid A Disaccharide  dode and decanoyl" compartment="c" hasOnlySubstanceUnits="false" boundaryCondition="false" constant="false" fbc:charge="-2" fbc:chemicalFormula="C56H103N2O20P">
        <notes>
          <html xmlns="http://www.w3.org/1999/xhtml">
            <p>original_bigg_ids: [&apos;lipidAds_kt_c&apos;]</p>
          </html>
        </notes>
        <annotation>
          <rdf:RDF xmlns:rdf="http://www.w3.org/1999/02/22-rdf-syntax-ns#" xmlns:dcterms="http://purl.org/dc/terms/" xmlns:vCard="http://www.w3.org/2001/vcard-rdf/3.0#" xmlns:vCard4="http://www.w3.org/2006/vcard/ns#" xmlns:bqbiol="http://biomodels.net/biology-qualifiers/" xmlns:bqmodel="http://biomodels.net/model-qualifiers/">
            <rdf:Description rdf:about="#meta_M_lipidAds_kt_c">
              <bqbiol:is>
                <rdf:Bag>
                  <rdf:li rdf:resource="https://identifiers.org/bigg.metabolite/lipidAds_kt"/>
                </rdf:Bag>
              </bqbiol:is>
            </rdf:Description>
          </rdf:RDF>
        </annotation>
      </species>
      <species metaid="meta_M_gudptn_c" sboTerm="SBO:0000247" id="M_gudptn_c" name="Delta Guanidinovaleric acid" compartment="c" hasOnlySubstanceUnits="false" boundaryCondition="false" constant="false" fbc:charge="0" fbc:chemicalFormula="C6H13N3O2">
        <notes>
          <html xmlns="http://www.w3.org/1999/xhtml">
            <p>original_bigg_ids: [&apos;gudptn_c&apos;]</p>
          </html>
        </notes>
        <annotation>
          <rdf:RDF xmlns:rdf="http://www.w3.org/1999/02/22-rdf-syntax-ns#" xmlns:dcterms="http://purl.org/dc/terms/" xmlns:vCard="http://www.w3.org/2001/vcard-rdf/3.0#" xmlns:vCard4="http://www.w3.org/2006/vcard/ns#" xmlns:bqbiol="http://biomodels.net/biology-qualifiers/" xmlns:bqmodel="http://biomodels.net/model-qualifiers/">
            <rdf:Description rdf:about="#meta_M_gudptn_c">
              <bqbiol:is>
                <rdf:Bag>
                  <rdf:li rdf:resource="https://identifiers.org/bigg.metabolite/gudptn"/>
                </rdf:Bag>
              </bqbiol:is>
            </rdf:Description>
          </rdf:RDF>
        </annotation>
      </species>
      <species metaid="meta_M_gudptn_e" sboTerm="SBO:0000247" id="M_gudptn_e" name="Delta Guanidinovaleric acid" compartment="e" hasOnlySubstanceUnits="false" boundaryCondition="false" constant="false" fbc:charge="0" fbc:chemicalFormula="C6H13N3O2">
        <notes>
          <html xmlns="http://www.w3.org/1999/xhtml">
            <p>original_bigg_ids: [&apos;gudptn_e&apos;]</p>
          </html>
        </notes>
        <annotation>
          <rdf:RDF xmlns:rdf="http://www.w3.org/1999/02/22-rdf-syntax-ns#" xmlns:dcterms="http://purl.org/dc/terms/" xmlns:vCard="http://www.w3.org/2001/vcard-rdf/3.0#" xmlns:vCard4="http://www.w3.org/2006/vcard/ns#" xmlns:bqbiol="http://biomodels.net/biology-qualifiers/" xmlns:bqmodel="http://biomodels.net/model-qualifiers/">
            <rdf:Description rdf:about="#meta_M_gudptn_e">
              <bqbiol:is>
                <rdf:Bag>
                  <rdf:li rdf:resource="https://identifiers.org/bigg.metabolite/gudptn"/>
                </rdf:Bag>
              </bqbiol:is>
            </rdf:Description>
          </rdf:RDF>
        </annotation>
      </species>
      <species metaid="meta_M_lipidX_kt_c" sboTerm="SBO:0000247" id="M_lipidX_kt_c" name="2 3 3 hydroxydode decanoyl  beta D glucosaminyl 1 phosphate" compartment="c" hasOnlySubstanceUnits="false" boundaryCondition="false" constant="false" fbc:charge="-2" fbc:chemicalFormula="C28H52NO12P">
        <notes>
          <html xmlns="http://www.w3.org/1999/xhtml">
            <p>original_bigg_ids: [&apos;lipidX_kt_c&apos;]</p>
          </html>
        </notes>
        <annotation>
          <rdf:RDF xmlns:rdf="http://www.w3.org/1999/02/22-rdf-syntax-ns#" xmlns:dcterms="http://purl.org/dc/terms/" xmlns:vCard="http://www.w3.org/2001/vcard-rdf/3.0#" xmlns:vCard4="http://www.w3.org/2006/vcard/ns#" xmlns:bqbiol="http://biomodels.net/biology-qualifiers/" xmlns:bqmodel="http://biomodels.net/model-qualifiers/">
            <rdf:Description rdf:about="#meta_M_lipidX_kt_c">
              <bqbiol:is>
                <rdf:Bag>
                  <rdf:li rdf:resource="https://identifiers.org/bigg.metabolite/lipidX_kt"/>
                </rdf:Bag>
              </bqbiol:is>
            </rdf:Description>
          </rdf:RDF>
        </annotation>
      </species>
      <species metaid="meta_M_gudptn_p" sboTerm="SBO:0000247" id="M_gudptn_p" name="Delta Guanidinovaleric acid" compartment="p" hasOnlySubstanceUnits="false" boundaryCondition="false" constant="false" fbc:charge="0" fbc:chemicalFormula="C6H13N3O2">
        <notes>
          <html xmlns="http://www.w3.org/1999/xhtml">
            <p>original_bigg_ids: [&apos;gudptn_p&apos;]</p>
          </html>
        </notes>
        <annotation>
          <rdf:RDF xmlns:rdf="http://www.w3.org/1999/02/22-rdf-syntax-ns#" xmlns:dcterms="http://purl.org/dc/terms/" xmlns:vCard="http://www.w3.org/2001/vcard-rdf/3.0#" xmlns:vCard4="http://www.w3.org/2006/vcard/ns#" xmlns:bqbiol="http://biomodels.net/biology-qualifiers/" xmlns:bqmodel="http://biomodels.net/model-qualifiers/">
            <rdf:Description rdf:about="#meta_M_gudptn_p">
              <bqbiol:is>
                <rdf:Bag>
                  <rdf:li rdf:resource="https://identifiers.org/bigg.metabolite/gudptn"/>
                </rdf:Bag>
              </bqbiol:is>
            </rdf:Description>
          </rdf:RDF>
        </annotation>
      </species>
      <species metaid="meta_M_lipopb_c" sboTerm="SBO:0000247" id="M_lipopb_c" name="Lipoate (protein bound)" compartment="c" hasOnlySubstanceUnits="false" boundaryCondition="false" constant="false" fbc:charge="1" fbc:chemicalFormula="C8H13OS2">
        <notes>
          <html xmlns="http://www.w3.org/1999/xhtml">
            <p>original_bigg_ids: [&apos;lipopb_c&apos;]</p>
          </html>
        </notes>
        <annotation>
          <rdf:RDF xmlns:rdf="http://www.w3.org/1999/02/22-rdf-syntax-ns#" xmlns:dcterms="http://purl.org/dc/terms/" xmlns:vCard="http://www.w3.org/2001/vcard-rdf/3.0#" xmlns:vCard4="http://www.w3.org/2006/vcard/ns#" xmlns:bqbiol="http://biomodels.net/biology-qualifiers/" xmlns:bqmodel="http://biomodels.net/model-qualifiers/">
            <rdf:Description rdf:about="#meta_M_lipopb_c">
              <bqbiol:is>
                <rdf:Bag>
                  <rdf:li rdf:resource="https://identifiers.org/bigg.metabolite/lipopb"/>
                  <rdf:li rdf:resource="https://identifiers.org/metanetx.chemical/MNXM147499"/>
                </rdf:Bag>
              </bqbiol:is>
            </rdf:Description>
          </rdf:RDF>
        </annotation>
      </species>
      <species metaid="meta_M_h2co3_c" sboTerm="SBO:0000247" id="M_h2co3_c" name="Carbonic acid" compartment="c" hasOnlySubstanceUnits="false" boundaryCondition="false" constant="false" fbc:charge="0" fbc:chemicalFormula="H2CO3">
        <notes>
          <html xmlns="http://www.w3.org/1999/xhtml">
            <p>original_bigg_ids: [&apos;h2co3_c&apos;]</p>
          </html>
        </notes>
        <annotation>
          <rdf:RDF xmlns:rdf="http://www.w3.org/1999/02/22-rdf-syntax-ns#" xmlns:dcterms="http://purl.org/dc/terms/" xmlns:vCard="http://www.w3.org/2001/vcard-rdf/3.0#" xmlns:vCard4="http://www.w3.org/2006/vcard/ns#" xmlns:bqbiol="http://biomodels.net/biology-qualifiers/" xmlns:bqmodel="http://biomodels.net/model-qualifiers/">
            <rdf:Description rdf:about="#meta_M_h2co3_c">
              <bqbiol:is>
                <rdf:Bag>
                  <rdf:li rdf:resource="https://identifiers.org/bigg.metabolite/h2co3"/>
                  <rdf:li rdf:resource="https://identifiers.org/metanetx.chemical/MNXM96530"/>
                </rdf:Bag>
              </bqbiol:is>
            </rdf:Description>
          </rdf:RDF>
        </annotation>
      </species>
      <species metaid="meta_M_lnlc2coa_c" sboTerm="SBO:0000247" id="M_lnlc2coa_c" name="Trans cis cis octadeca 2 9 12 trienoyl CoA" compartment="c" hasOnlySubstanceUnits="false" boundaryCondition="false" constant="false" fbc:charge="-4" fbc:chemicalFormula="C39H60N7O17P3S">
        <notes>
          <html xmlns="http://www.w3.org/1999/xhtml">
            <p>original_bigg_ids: [&apos;lnlc2coa_c&apos;]</p>
          </html>
        </notes>
        <annotation>
          <rdf:RDF xmlns:rdf="http://www.w3.org/1999/02/22-rdf-syntax-ns#" xmlns:dcterms="http://purl.org/dc/terms/" xmlns:vCard="http://www.w3.org/2001/vcard-rdf/3.0#" xmlns:vCard4="http://www.w3.org/2006/vcard/ns#" xmlns:bqbiol="http://biomodels.net/biology-qualifiers/" xmlns:bqmodel="http://biomodels.net/model-qualifiers/">
            <rdf:Description rdf:about="#meta_M_lnlc2coa_c">
              <bqbiol:is>
                <rdf:Bag>
                  <rdf:li rdf:resource="https://identifiers.org/bigg.metabolite/lnlc2coa"/>
                </rdf:Bag>
              </bqbiol:is>
            </rdf:Description>
          </rdf:RDF>
        </annotation>
      </species>
      <species metaid="meta_M_h2mb4p_c" sboTerm="SBO:0000247" id="M_h2mb4p_c" name="1-hydroxy-2-methyl-2-(E)-butenyl 4-diphosphate" compartment="c" hasOnlySubstanceUnits="false" boundaryCondition="false" constant="false" fbc:charge="-3" fbc:chemicalFormula="C5H9O8P2">
        <notes>
          <html xmlns="http://www.w3.org/1999/xhtml">
            <p>original_bigg_ids: [&apos;h2mb4p_c&apos;]</p>
          </html>
        </notes>
        <annotation>
          <rdf:RDF xmlns:rdf="http://www.w3.org/1999/02/22-rdf-syntax-ns#" xmlns:dcterms="http://purl.org/dc/terms/" xmlns:vCard="http://www.w3.org/2001/vcard-rdf/3.0#" xmlns:vCard4="http://www.w3.org/2006/vcard/ns#" xmlns:bqbiol="http://biomodels.net/biology-qualifiers/" xmlns:bqmodel="http://biomodels.net/model-qualifiers/">
            <rdf:Description rdf:about="#meta_M_h2mb4p_c">
              <bqbiol:is>
                <rdf:Bag>
                  <rdf:li rdf:resource="https://identifiers.org/bigg.metabolite/h2mb4p"/>
                  <rdf:li rdf:resource="https://identifiers.org/biocyc/META:HYDROXY-METHYL-BUTENYL-DIP"/>
                  <rdf:li rdf:resource="https://identifiers.org/chebi/CHEBI:10952"/>
                  <rdf:li rdf:resource="https://identifiers.org/chebi/CHEBI:128753"/>
                  <rdf:li rdf:resource="https://identifiers.org/chebi/CHEBI:15664"/>
                  <rdf:li rdf:resource="https://identifiers.org/chebi/CHEBI:632"/>
                  <rdf:li rdf:resource="https://identifiers.org/inchi_key/MDSIZRKJVDMQOQ-GORDUTHDSA-K"/>
                  <rdf:li rdf:resource="https://identifiers.org/kegg.compound/C11811"/>
                  <rdf:li rdf:resource="https://identifiers.org/lipidmaps/LMPR01010009"/>
                  <rdf:li rdf:resource="https://identifiers.org/metanetx.chemical/MNXM606"/>
                  <rdf:li rdf:resource="https://identifiers.org/seed.compound/cpd08615"/>
                  <rdf:li rdf:resource="https://identifiers.org/seed.compound/cpd29213"/>
                </rdf:Bag>
              </bqbiol:is>
            </rdf:Description>
          </rdf:RDF>
        </annotation>
      </species>
      <species metaid="meta_M_lnlc_c" sboTerm="SBO:0000247" id="M_lnlc_c" name="Linoleic acid (all cis C18:2) n-6" compartment="c" hasOnlySubstanceUnits="false" boundaryCondition="false" constant="false" fbc:charge="-1" fbc:chemicalFormula="C18H31O2">
        <notes>
          <html xmlns="http://www.w3.org/1999/xhtml">
            <p>original_bigg_ids: [&apos;lnlc_c&apos;]</p>
          </html>
        </notes>
        <annotation>
          <rdf:RDF xmlns:rdf="http://www.w3.org/1999/02/22-rdf-syntax-ns#" xmlns:dcterms="http://purl.org/dc/terms/" xmlns:vCard="http://www.w3.org/2001/vcard-rdf/3.0#" xmlns:vCard4="http://www.w3.org/2006/vcard/ns#" xmlns:bqbiol="http://biomodels.net/biology-qualifiers/" xmlns:bqmodel="http://biomodels.net/model-qualifiers/">
            <rdf:Description rdf:about="#meta_M_lnlc_c">
              <bqbiol:is>
                <rdf:Bag>
                  <rdf:li rdf:resource="https://identifiers.org/bigg.metabolite/lnlc"/>
                  <rdf:li rdf:resource="https://identifiers.org/biocyc/META:LINOLEIC_ACID"/>
                  <rdf:li rdf:resource="https://identifiers.org/chebi/CHEBI:6479"/>
                  <rdf:li rdf:resource="https://identifiers.org/chebi/CHEBI:20826"/>
                  <rdf:li rdf:resource="https://identifiers.org/chebi/CHEBI:25047"/>
                  <rdf:li rdf:resource="https://identifiers.org/chebi/CHEBI:30245"/>
                  <rdf:li rdf:resource="https://identifiers.org/chebi/CHEBI:12272"/>
                  <rdf:li rdf:resource="https://identifiers.org/chebi/CHEBI:14515"/>
                  <rdf:li rdf:resource="https://identifiers.org/chebi/CHEBI:17351"/>
                  <rdf:li rdf:resource="https://identifiers.org/chebi/CHEBI:42395"/>
                  <rdf:li rdf:resource="https://identifiers.org/hmdb/HMDB00673"/>
                  <rdf:li rdf:resource="https://identifiers.org/inchi_key/OYHQOLUKZRVURQ-HZJYTTRNSA-M"/>
                  <rdf:li rdf:resource="https://identifiers.org/kegg.compound/C01595"/>
                  <rdf:li rdf:resource="https://identifiers.org/lipidmaps/LMFA01030120"/>
                  <rdf:li rdf:resource="https://identifiers.org/lipidmaps/LMFA01030809"/>
                  <rdf:li rdf:resource="https://identifiers.org/metanetx.chemical/MNXM293"/>
                  <rdf:li rdf:resource="https://identifiers.org/reactome.compound/2046044"/>
                  <rdf:li rdf:resource="https://identifiers.org/sabiork/2298"/>
                  <rdf:li rdf:resource="https://identifiers.org/seed.compound/cpd01122"/>
                  <rdf:li rdf:resource="https://identifiers.org/slm/000000407"/>
                </rdf:Bag>
              </bqbiol:is>
            </rdf:Description>
          </rdf:RDF>
        </annotation>
      </species>
      <species metaid="meta_M_h2o2_c" sboTerm="SBO:0000247" id="M_h2o2_c" name="Hydrogen peroxide" compartment="c" hasOnlySubstanceUnits="false" boundaryCondition="false" constant="false" fbc:charge="0" fbc:chemicalFormula="H2O2">
        <notes>
          <html xmlns="http://www.w3.org/1999/xhtml">
            <p>original_bigg_ids: [&apos;h2o2_c&apos;]</p>
          </html>
        </notes>
        <annotation>
          <rdf:RDF xmlns:rdf="http://www.w3.org/1999/02/22-rdf-syntax-ns#" xmlns:dcterms="http://purl.org/dc/terms/" xmlns:vCard="http://www.w3.org/2001/vcard-rdf/3.0#" xmlns:vCard4="http://www.w3.org/2006/vcard/ns#" xmlns:bqbiol="http://biomodels.net/biology-qualifiers/" xmlns:bqmodel="http://biomodels.net/model-qualifiers/">
            <rdf:Description rdf:about="#meta_M_h2o2_c">
              <bqbiol:is>
                <rdf:Bag>
                  <rdf:li rdf:resource="https://identifiers.org/bigg.metabolite/h2o2"/>
                  <rdf:li rdf:resource="https://identifiers.org/biocyc/META:HYDROGEN-PEROXIDE"/>
                  <rdf:li rdf:resource="https://identifiers.org/chebi/CHEBI:29192"/>
                  <rdf:li rdf:resource="https://identifiers.org/chebi/CHEBI:44785"/>
                  <rdf:li rdf:resource="https://identifiers.org/chebi/CHEBI:13355"/>
                  <rdf:li rdf:resource="https://identifiers.org/chebi/CHEBI:13354"/>
                  <rdf:li rdf:resource="https://identifiers.org/chebi/CHEBI:29370"/>
                  <rdf:li rdf:resource="https://identifiers.org/chebi/CHEBI:24637"/>
                  <rdf:li rdf:resource="https://identifiers.org/chebi/CHEBI:44812"/>
                  <rdf:li rdf:resource="https://identifiers.org/chebi/CHEBI:5586"/>
                  <rdf:li rdf:resource="https://identifiers.org/chebi/CHEBI:25940"/>
                  <rdf:li rdf:resource="https://identifiers.org/chebi/CHEBI:44782"/>
                  <rdf:li rdf:resource="https://identifiers.org/chebi/CHEBI:16240"/>
                  <rdf:li rdf:resource="https://identifiers.org/hmdb/HMDB03125"/>
                  <rdf:li rdf:resource="https://identifiers.org/hmdb/HMDB06491"/>
                  <rdf:li rdf:resource="https://identifiers.org/inchi_key/MHAJPDPJQMAIIY-UHFFFAOYSA-N"/>
                  <rdf:li rdf:resource="https://identifiers.org/kegg.compound/C00027"/>
                  <rdf:li rdf:resource="https://identifiers.org/kegg.drug/D00008"/>
                  <rdf:li rdf:resource="https://identifiers.org/metanetx.chemical/MNXM22"/>
                  <rdf:li rdf:resource="https://identifiers.org/reactome.compound/1614617"/>
                  <rdf:li rdf:resource="https://identifiers.org/reactome.compound/29408"/>
                  <rdf:li rdf:resource="https://identifiers.org/reactome.compound/351629"/>
                  <rdf:li rdf:resource="https://identifiers.org/reactome.compound/189481"/>
                  <rdf:li rdf:resource="https://identifiers.org/reactome.compound/113575"/>
                  <rdf:li rdf:resource="https://identifiers.org/sabiork/1909"/>
                  <rdf:li rdf:resource="https://identifiers.org/seed.compound/cpd00025"/>
                </rdf:Bag>
              </bqbiol:is>
            </rdf:Description>
          </rdf:RDF>
        </annotation>
      </species>
      <species metaid="meta_M_h2o2_e" sboTerm="SBO:0000247" id="M_h2o2_e" name="Hydrogen peroxide" compartment="e" hasOnlySubstanceUnits="false" boundaryCondition="false" constant="false" fbc:charge="0" fbc:chemicalFormula="H2O2">
        <notes>
          <html xmlns="http://www.w3.org/1999/xhtml">
            <p>original_bigg_ids: [&apos;h2o2_e&apos;]</p>
          </html>
        </notes>
        <annotation>
          <rdf:RDF xmlns:rdf="http://www.w3.org/1999/02/22-rdf-syntax-ns#" xmlns:dcterms="http://purl.org/dc/terms/" xmlns:vCard="http://www.w3.org/2001/vcard-rdf/3.0#" xmlns:vCard4="http://www.w3.org/2006/vcard/ns#" xmlns:bqbiol="http://biomodels.net/biology-qualifiers/" xmlns:bqmodel="http://biomodels.net/model-qualifiers/">
            <rdf:Description rdf:about="#meta_M_h2o2_e">
              <bqbiol:is>
                <rdf:Bag>
                  <rdf:li rdf:resource="https://identifiers.org/bigg.metabolite/h2o2"/>
                  <rdf:li rdf:resource="https://identifiers.org/biocyc/META:HYDROGEN-PEROXIDE"/>
                  <rdf:li rdf:resource="https://identifiers.org/chebi/CHEBI:29192"/>
                  <rdf:li rdf:resource="https://identifiers.org/chebi/CHEBI:44785"/>
                  <rdf:li rdf:resource="https://identifiers.org/chebi/CHEBI:13355"/>
                  <rdf:li rdf:resource="https://identifiers.org/chebi/CHEBI:13354"/>
                  <rdf:li rdf:resource="https://identifiers.org/chebi/CHEBI:29370"/>
                  <rdf:li rdf:resource="https://identifiers.org/chebi/CHEBI:24637"/>
                  <rdf:li rdf:resource="https://identifiers.org/chebi/CHEBI:44812"/>
                  <rdf:li rdf:resource="https://identifiers.org/chebi/CHEBI:5586"/>
                  <rdf:li rdf:resource="https://identifiers.org/chebi/CHEBI:25940"/>
                  <rdf:li rdf:resource="https://identifiers.org/chebi/CHEBI:44782"/>
                  <rdf:li rdf:resource="https://identifiers.org/chebi/CHEBI:16240"/>
                  <rdf:li rdf:resource="https://identifiers.org/hmdb/HMDB03125"/>
                  <rdf:li rdf:resource="https://identifiers.org/hmdb/HMDB06491"/>
                  <rdf:li rdf:resource="https://identifiers.org/inchi_key/MHAJPDPJQMAIIY-UHFFFAOYSA-N"/>
                  <rdf:li rdf:resource="https://identifiers.org/kegg.compound/C00027"/>
                  <rdf:li rdf:resource="https://identifiers.org/kegg.drug/D00008"/>
                  <rdf:li rdf:resource="https://identifiers.org/metanetx.chemical/MNXM22"/>
                  <rdf:li rdf:resource="https://identifiers.org/reactome.compound/1614617"/>
                  <rdf:li rdf:resource="https://identifiers.org/reactome.compound/29408"/>
                  <rdf:li rdf:resource="https://identifiers.org/reactome.compound/351629"/>
                  <rdf:li rdf:resource="https://identifiers.org/reactome.compound/189481"/>
                  <rdf:li rdf:resource="https://identifiers.org/reactome.compound/113575"/>
                  <rdf:li rdf:resource="https://identifiers.org/sabiork/1909"/>
                  <rdf:li rdf:resource="https://identifiers.org/seed.compound/cpd00025"/>
                </rdf:Bag>
              </bqbiol:is>
            </rdf:Description>
          </rdf:RDF>
        </annotation>
      </species>
      <species metaid="meta_M_h2o2_p" sboTerm="SBO:0000247" id="M_h2o2_p" name="Hydrogen peroxide" compartment="p" hasOnlySubstanceUnits="false" boundaryCondition="false" constant="false" fbc:charge="0" fbc:chemicalFormula="H2O2">
        <notes>
          <html xmlns="http://www.w3.org/1999/xhtml">
            <p>original_bigg_ids: [&apos;h2o2_p&apos;]</p>
          </html>
        </notes>
        <annotation>
          <rdf:RDF xmlns:rdf="http://www.w3.org/1999/02/22-rdf-syntax-ns#" xmlns:dcterms="http://purl.org/dc/terms/" xmlns:vCard="http://www.w3.org/2001/vcard-rdf/3.0#" xmlns:vCard4="http://www.w3.org/2006/vcard/ns#" xmlns:bqbiol="http://biomodels.net/biology-qualifiers/" xmlns:bqmodel="http://biomodels.net/model-qualifiers/">
            <rdf:Description rdf:about="#meta_M_h2o2_p">
              <bqbiol:is>
                <rdf:Bag>
                  <rdf:li rdf:resource="https://identifiers.org/bigg.metabolite/h2o2"/>
                  <rdf:li rdf:resource="https://identifiers.org/biocyc/META:HYDROGEN-PEROXIDE"/>
                  <rdf:li rdf:resource="https://identifiers.org/chebi/CHEBI:29192"/>
                  <rdf:li rdf:resource="https://identifiers.org/chebi/CHEBI:44785"/>
                  <rdf:li rdf:resource="https://identifiers.org/chebi/CHEBI:13355"/>
                  <rdf:li rdf:resource="https://identifiers.org/chebi/CHEBI:13354"/>
                  <rdf:li rdf:resource="https://identifiers.org/chebi/CHEBI:29370"/>
                  <rdf:li rdf:resource="https://identifiers.org/chebi/CHEBI:24637"/>
                  <rdf:li rdf:resource="https://identifiers.org/chebi/CHEBI:44812"/>
                  <rdf:li rdf:resource="https://identifiers.org/chebi/CHEBI:5586"/>
                  <rdf:li rdf:resource="https://identifiers.org/chebi/CHEBI:25940"/>
                  <rdf:li rdf:resource="https://identifiers.org/chebi/CHEBI:44782"/>
                  <rdf:li rdf:resource="https://identifiers.org/chebi/CHEBI:16240"/>
                  <rdf:li rdf:resource="https://identifiers.org/hmdb/HMDB03125"/>
                  <rdf:li rdf:resource="https://identifiers.org/hmdb/HMDB06491"/>
                  <rdf:li rdf:resource="https://identifiers.org/inchi_key/MHAJPDPJQMAIIY-UHFFFAOYSA-N"/>
                  <rdf:li rdf:resource="https://identifiers.org/kegg.compound/C00027"/>
                  <rdf:li rdf:resource="https://identifiers.org/kegg.drug/D00008"/>
                  <rdf:li rdf:resource="https://identifiers.org/metanetx.chemical/MNXM22"/>
                  <rdf:li rdf:resource="https://identifiers.org/reactome.compound/1614617"/>
                  <rdf:li rdf:resource="https://identifiers.org/reactome.compound/29408"/>
                  <rdf:li rdf:resource="https://identifiers.org/reactome.compound/351629"/>
                  <rdf:li rdf:resource="https://identifiers.org/reactome.compound/189481"/>
                  <rdf:li rdf:resource="https://identifiers.org/reactome.compound/113575"/>
                  <rdf:li rdf:resource="https://identifiers.org/sabiork/1909"/>
                  <rdf:li rdf:resource="https://identifiers.org/seed.compound/cpd00025"/>
                </rdf:Bag>
              </bqbiol:is>
            </rdf:Description>
          </rdf:RDF>
        </annotation>
      </species>
      <species metaid="meta_M_lnlc_e" sboTerm="SBO:0000247" id="M_lnlc_e" name="Linoleic acid (all cis C18:2) n-6" compartment="e" hasOnlySubstanceUnits="false" boundaryCondition="false" constant="false" fbc:charge="-1" fbc:chemicalFormula="C18H31O2">
        <notes>
          <html xmlns="http://www.w3.org/1999/xhtml">
            <p>original_bigg_ids: [&apos;lnlc_e&apos;]</p>
          </html>
        </notes>
        <annotation>
          <rdf:RDF xmlns:rdf="http://www.w3.org/1999/02/22-rdf-syntax-ns#" xmlns:dcterms="http://purl.org/dc/terms/" xmlns:vCard="http://www.w3.org/2001/vcard-rdf/3.0#" xmlns:vCard4="http://www.w3.org/2006/vcard/ns#" xmlns:bqbiol="http://biomodels.net/biology-qualifiers/" xmlns:bqmodel="http://biomodels.net/model-qualifiers/">
            <rdf:Description rdf:about="#meta_M_lnlc_e">
              <bqbiol:is>
                <rdf:Bag>
                  <rdf:li rdf:resource="https://identifiers.org/bigg.metabolite/lnlc"/>
                  <rdf:li rdf:resource="https://identifiers.org/biocyc/META:LINOLEIC_ACID"/>
                  <rdf:li rdf:resource="https://identifiers.org/chebi/CHEBI:6479"/>
                  <rdf:li rdf:resource="https://identifiers.org/chebi/CHEBI:20826"/>
                  <rdf:li rdf:resource="https://identifiers.org/chebi/CHEBI:25047"/>
                  <rdf:li rdf:resource="https://identifiers.org/chebi/CHEBI:30245"/>
                  <rdf:li rdf:resource="https://identifiers.org/chebi/CHEBI:12272"/>
                  <rdf:li rdf:resource="https://identifiers.org/chebi/CHEBI:14515"/>
                  <rdf:li rdf:resource="https://identifiers.org/chebi/CHEBI:17351"/>
                  <rdf:li rdf:resource="https://identifiers.org/chebi/CHEBI:42395"/>
                  <rdf:li rdf:resource="https://identifiers.org/hmdb/HMDB00673"/>
                  <rdf:li rdf:resource="https://identifiers.org/inchi_key/OYHQOLUKZRVURQ-HZJYTTRNSA-M"/>
                  <rdf:li rdf:resource="https://identifiers.org/kegg.compound/C01595"/>
                  <rdf:li rdf:resource="https://identifiers.org/lipidmaps/LMFA01030120"/>
                  <rdf:li rdf:resource="https://identifiers.org/lipidmaps/LMFA01030809"/>
                  <rdf:li rdf:resource="https://identifiers.org/metanetx.chemical/MNXM293"/>
                  <rdf:li rdf:resource="https://identifiers.org/reactome.compound/2046044"/>
                  <rdf:li rdf:resource="https://identifiers.org/sabiork/2298"/>
                  <rdf:li rdf:resource="https://identifiers.org/seed.compound/cpd01122"/>
                  <rdf:li rdf:resource="https://identifiers.org/slm/000000407"/>
                </rdf:Bag>
              </bqbiol:is>
            </rdf:Description>
          </rdf:RDF>
        </annotation>
      </species>
      <species metaid="meta_M_h2o_c" sboTerm="SBO:0000247" id="M_h2o_c" name="H2O H2O" compartment="c" hasOnlySubstanceUnits="false" boundaryCondition="false" constant="false" fbc:charge="0" fbc:chemicalFormula="H2O">
        <notes>
          <html xmlns="http://www.w3.org/1999/xhtml">
            <p>original_bigg_ids: [&apos;h2o_c&apos;]</p>
          </html>
        </notes>
        <annotation>
          <rdf:RDF xmlns:rdf="http://www.w3.org/1999/02/22-rdf-syntax-ns#" xmlns:dcterms="http://purl.org/dc/terms/" xmlns:vCard="http://www.w3.org/2001/vcard-rdf/3.0#" xmlns:vCard4="http://www.w3.org/2006/vcard/ns#" xmlns:bqbiol="http://biomodels.net/biology-qualifiers/" xmlns:bqmodel="http://biomodels.net/model-qualifiers/">
            <rdf:Description rdf:about="#meta_M_h2o_c">
              <bqbiol:is>
                <rdf:Bag>
                  <rdf:li rdf:resource="https://identifiers.org/bigg.metabolite/h2o"/>
                  <rdf:li rdf:resource="https://identifiers.org/biocyc/META:CPD-15815"/>
                  <rdf:li rdf:resource="https://identifiers.org/biocyc/META:OXONIUM"/>
                  <rdf:li rdf:resource="https://identifiers.org/biocyc/META:HYDROXYL-GROUP"/>
                  <rdf:li rdf:resource="https://identifiers.org/biocyc/META:WATER"/>
                  <rdf:li rdf:resource="https://identifiers.org/biocyc/META:OH"/>
                  <rdf:li rdf:resource="https://identifiers.org/chebi/CHEBI:13352"/>
                  <rdf:li rdf:resource="https://identifiers.org/chebi/CHEBI:30490"/>
                  <rdf:li rdf:resource="https://identifiers.org/chebi/CHEBI:43228"/>
                  <rdf:li rdf:resource="https://identifiers.org/chebi/CHEBI:33813"/>
                  <rdf:li rdf:resource="https://identifiers.org/chebi/CHEBI:44292"/>
                  <rdf:li rdf:resource="https://identifiers.org/chebi/CHEBI:44641"/>
                  <rdf:li rdf:resource="https://identifiers.org/chebi/CHEBI:27313"/>
                  <rdf:li rdf:resource="https://identifiers.org/chebi/CHEBI:42043"/>
                  <rdf:li rdf:resource="https://identifiers.org/chebi/CHEBI:44819"/>
                  <rdf:li rdf:resource="https://identifiers.org/chebi/CHEBI:29356"/>
                  <rdf:li rdf:resource="https://identifiers.org/chebi/CHEBI:5594"/>
                  <rdf:li rdf:resource="https://identifiers.org/chebi/CHEBI:10743"/>
                  <rdf:li rdf:resource="https://identifiers.org/chebi/CHEBI:15377"/>
                  <rdf:li rdf:resource="https://identifiers.org/chebi/CHEBI:42857"/>
                  <rdf:li rdf:resource="https://identifiers.org/chebi/CHEBI:13365"/>
                  <rdf:li rdf:resource="https://identifiers.org/chebi/CHEBI:29412"/>
                  <rdf:li rdf:resource="https://identifiers.org/chebi/CHEBI:16234"/>
                  <rdf:li rdf:resource="https://identifiers.org/chebi/CHEBI:13419"/>
                  <rdf:li rdf:resource="https://identifiers.org/chebi/CHEBI:5585"/>
                  <rdf:li rdf:resource="https://identifiers.org/chebi/CHEBI:44701"/>
                  <rdf:li rdf:resource="https://identifiers.org/envipath/650babc9-9d68-4b73-9332-11972ca26f7b/compound/799908db-b8c9-4982-86cb-1f225e2ad08c"/>
                  <rdf:li rdf:resource="https://identifiers.org/envipath/650babc9-9d68-4b73-9332-11972ca26f7b/compound/e7f34a8e-cded-4793-b6d5-792335b38636"/>
                  <rdf:li rdf:resource="https://identifiers.org/envipath/5882df9c-dae1-4d80-a40e-db4724271456/compound/969d0227-3069-4e44-9525-7ae7bad84170"/>
                  <rdf:li rdf:resource="https://identifiers.org/hmdb/HMDB02111"/>
                  <rdf:li rdf:resource="https://identifiers.org/hmdb/HMDB01039"/>
                  <rdf:li rdf:resource="https://identifiers.org/inchi_key/XLYOFNOQVPJJNP-UHFFFAOYSA-N"/>
                  <rdf:li rdf:resource="https://identifiers.org/kegg.compound/C00001"/>
                  <rdf:li rdf:resource="https://identifiers.org/kegg.compound/C01328"/>
                  <rdf:li rdf:resource="https://identifiers.org/kegg.drug/D00001"/>
                  <rdf:li rdf:resource="https://identifiers.org/kegg.drug/D06322"/>
                  <rdf:li rdf:resource="https://identifiers.org/metanetx.chemical/MNXM2"/>
                  <rdf:li rdf:resource="https://identifiers.org/reactome.compound/113521"/>
                  <rdf:li rdf:resource="https://identifiers.org/reactome.compound/141343"/>
                  <rdf:li rdf:resource="https://identifiers.org/reactome.compound/2022884"/>
                  <rdf:li rdf:resource="https://identifiers.org/reactome.compound/5278291"/>
                  <rdf:li rdf:resource="https://identifiers.org/reactome.compound/29356"/>
                  <rdf:li rdf:resource="https://identifiers.org/reactome.compound/189422"/>
                  <rdf:li rdf:resource="https://identifiers.org/reactome.compound/5668574"/>
                  <rdf:li rdf:resource="https://identifiers.org/reactome.compound/5693747"/>
                  <rdf:li rdf:resource="https://identifiers.org/reactome.compound/109276"/>
                  <rdf:li rdf:resource="https://identifiers.org/reactome.compound/113519"/>
                  <rdf:li rdf:resource="https://identifiers.org/reactome.compound/1605715"/>
                  <rdf:li rdf:resource="https://identifiers.org/reactome.compound/8851517"/>
                  <rdf:li rdf:resource="https://identifiers.org/reactome.compound/113518"/>
                  <rdf:li rdf:resource="https://identifiers.org/reactome.compound/351603"/>
                  <rdf:li rdf:resource="https://identifiers.org/sabiork/40"/>
                  <rdf:li rdf:resource="https://identifiers.org/seed.compound/cpd27222"/>
                  <rdf:li rdf:resource="https://identifiers.org/seed.compound/cpd00001"/>
                  <rdf:li rdf:resource="https://identifiers.org/seed.compound/cpd15275"/>
                </rdf:Bag>
              </bqbiol:is>
            </rdf:Description>
          </rdf:RDF>
        </annotation>
      </species>
      <species metaid="meta_M_h2o_e" sboTerm="SBO:0000247" id="M_h2o_e" name="H2O H2O" compartment="e" hasOnlySubstanceUnits="false" boundaryCondition="false" constant="false" fbc:charge="0" fbc:chemicalFormula="H2O">
        <notes>
          <html xmlns="http://www.w3.org/1999/xhtml">
            <p>original_bigg_ids: [&apos;h2o_e&apos;]</p>
          </html>
        </notes>
        <annotation>
          <rdf:RDF xmlns:rdf="http://www.w3.org/1999/02/22-rdf-syntax-ns#" xmlns:dcterms="http://purl.org/dc/terms/" xmlns:vCard="http://www.w3.org/2001/vcard-rdf/3.0#" xmlns:vCard4="http://www.w3.org/2006/vcard/ns#" xmlns:bqbiol="http://biomodels.net/biology-qualifiers/" xmlns:bqmodel="http://biomodels.net/model-qualifiers/">
            <rdf:Description rdf:about="#meta_M_h2o_e">
              <bqbiol:is>
                <rdf:Bag>
                  <rdf:li rdf:resource="https://identifiers.org/bigg.metabolite/h2o"/>
                  <rdf:li rdf:resource="https://identifiers.org/biocyc/META:CPD-15815"/>
                  <rdf:li rdf:resource="https://identifiers.org/biocyc/META:OXONIUM"/>
                  <rdf:li rdf:resource="https://identifiers.org/biocyc/META:HYDROXYL-GROUP"/>
                  <rdf:li rdf:resource="https://identifiers.org/biocyc/META:WATER"/>
                  <rdf:li rdf:resource="https://identifiers.org/biocyc/META:OH"/>
                  <rdf:li rdf:resource="https://identifiers.org/chebi/CHEBI:13352"/>
                  <rdf:li rdf:resource="https://identifiers.org/chebi/CHEBI:30490"/>
                  <rdf:li rdf:resource="https://identifiers.org/chebi/CHEBI:43228"/>
                  <rdf:li rdf:resource="https://identifiers.org/chebi/CHEBI:33813"/>
                  <rdf:li rdf:resource="https://identifiers.org/chebi/CHEBI:44292"/>
                  <rdf:li rdf:resource="https://identifiers.org/chebi/CHEBI:44641"/>
                  <rdf:li rdf:resource="https://identifiers.org/chebi/CHEBI:27313"/>
                  <rdf:li rdf:resource="https://identifiers.org/chebi/CHEBI:42043"/>
                  <rdf:li rdf:resource="https://identifiers.org/chebi/CHEBI:44819"/>
                  <rdf:li rdf:resource="https://identifiers.org/chebi/CHEBI:29356"/>
                  <rdf:li rdf:resource="https://identifiers.org/chebi/CHEBI:5594"/>
                  <rdf:li rdf:resource="https://identifiers.org/chebi/CHEBI:10743"/>
                  <rdf:li rdf:resource="https://identifiers.org/chebi/CHEBI:15377"/>
                  <rdf:li rdf:resource="https://identifiers.org/chebi/CHEBI:42857"/>
                  <rdf:li rdf:resource="https://identifiers.org/chebi/CHEBI:13365"/>
                  <rdf:li rdf:resource="https://identifiers.org/chebi/CHEBI:29412"/>
                  <rdf:li rdf:resource="https://identifiers.org/chebi/CHEBI:16234"/>
                  <rdf:li rdf:resource="https://identifiers.org/chebi/CHEBI:13419"/>
                  <rdf:li rdf:resource="https://identifiers.org/chebi/CHEBI:5585"/>
                  <rdf:li rdf:resource="https://identifiers.org/chebi/CHEBI:44701"/>
                  <rdf:li rdf:resource="https://identifiers.org/envipath/650babc9-9d68-4b73-9332-11972ca26f7b/compound/799908db-b8c9-4982-86cb-1f225e2ad08c"/>
                  <rdf:li rdf:resource="https://identifiers.org/envipath/650babc9-9d68-4b73-9332-11972ca26f7b/compound/e7f34a8e-cded-4793-b6d5-792335b38636"/>
                  <rdf:li rdf:resource="https://identifiers.org/envipath/5882df9c-dae1-4d80-a40e-db4724271456/compound/969d0227-3069-4e44-9525-7ae7bad84170"/>
                  <rdf:li rdf:resource="https://identifiers.org/hmdb/HMDB02111"/>
                  <rdf:li rdf:resource="https://identifiers.org/hmdb/HMDB01039"/>
                  <rdf:li rdf:resource="https://identifiers.org/inchi_key/XLYOFNOQVPJJNP-UHFFFAOYSA-N"/>
                  <rdf:li rdf:resource="https://identifiers.org/kegg.compound/C00001"/>
                  <rdf:li rdf:resource="https://identifiers.org/kegg.compound/C01328"/>
                  <rdf:li rdf:resource="https://identifiers.org/kegg.drug/D00001"/>
                  <rdf:li rdf:resource="https://identifiers.org/kegg.drug/D06322"/>
                  <rdf:li rdf:resource="https://identifiers.org/metanetx.chemical/MNXM2"/>
                  <rdf:li rdf:resource="https://identifiers.org/reactome.compound/113521"/>
                  <rdf:li rdf:resource="https://identifiers.org/reactome.compound/141343"/>
                  <rdf:li rdf:resource="https://identifiers.org/reactome.compound/2022884"/>
                  <rdf:li rdf:resource="https://identifiers.org/reactome.compound/5278291"/>
                  <rdf:li rdf:resource="https://identifiers.org/reactome.compound/29356"/>
                  <rdf:li rdf:resource="https://identifiers.org/reactome.compound/189422"/>
                  <rdf:li rdf:resource="https://identifiers.org/reactome.compound/5668574"/>
                  <rdf:li rdf:resource="https://identifiers.org/reactome.compound/5693747"/>
                  <rdf:li rdf:resource="https://identifiers.org/reactome.compound/109276"/>
                  <rdf:li rdf:resource="https://identifiers.org/reactome.compound/113519"/>
                  <rdf:li rdf:resource="https://identifiers.org/reactome.compound/1605715"/>
                  <rdf:li rdf:resource="https://identifiers.org/reactome.compound/8851517"/>
                  <rdf:li rdf:resource="https://identifiers.org/reactome.compound/113518"/>
                  <rdf:li rdf:resource="https://identifiers.org/reactome.compound/351603"/>
                  <rdf:li rdf:resource="https://identifiers.org/sabiork/40"/>
                  <rdf:li rdf:resource="https://identifiers.org/seed.compound/cpd27222"/>
                  <rdf:li rdf:resource="https://identifiers.org/seed.compound/cpd00001"/>
                  <rdf:li rdf:resource="https://identifiers.org/seed.compound/cpd15275"/>
                </rdf:Bag>
              </bqbiol:is>
            </rdf:Description>
          </rdf:RDF>
        </annotation>
      </species>
      <species metaid="meta_M_lnlc_p" sboTerm="SBO:0000247" id="M_lnlc_p" name="Linoleic acid (all cis C18:2) n-6" compartment="p" hasOnlySubstanceUnits="false" boundaryCondition="false" constant="false" fbc:charge="-1" fbc:chemicalFormula="C18H31O2">
        <notes>
          <html xmlns="http://www.w3.org/1999/xhtml">
            <p>original_bigg_ids: [&apos;lnlc_p&apos;]</p>
          </html>
        </notes>
        <annotation>
          <rdf:RDF xmlns:rdf="http://www.w3.org/1999/02/22-rdf-syntax-ns#" xmlns:dcterms="http://purl.org/dc/terms/" xmlns:vCard="http://www.w3.org/2001/vcard-rdf/3.0#" xmlns:vCard4="http://www.w3.org/2006/vcard/ns#" xmlns:bqbiol="http://biomodels.net/biology-qualifiers/" xmlns:bqmodel="http://biomodels.net/model-qualifiers/">
            <rdf:Description rdf:about="#meta_M_lnlc_p">
              <bqbiol:is>
                <rdf:Bag>
                  <rdf:li rdf:resource="https://identifiers.org/bigg.metabolite/lnlc"/>
                  <rdf:li rdf:resource="https://identifiers.org/biocyc/META:LINOLEIC_ACID"/>
                  <rdf:li rdf:resource="https://identifiers.org/chebi/CHEBI:6479"/>
                  <rdf:li rdf:resource="https://identifiers.org/chebi/CHEBI:20826"/>
                  <rdf:li rdf:resource="https://identifiers.org/chebi/CHEBI:25047"/>
                  <rdf:li rdf:resource="https://identifiers.org/chebi/CHEBI:30245"/>
                  <rdf:li rdf:resource="https://identifiers.org/chebi/CHEBI:12272"/>
                  <rdf:li rdf:resource="https://identifiers.org/chebi/CHEBI:14515"/>
                  <rdf:li rdf:resource="https://identifiers.org/chebi/CHEBI:17351"/>
                  <rdf:li rdf:resource="https://identifiers.org/chebi/CHEBI:42395"/>
                  <rdf:li rdf:resource="https://identifiers.org/hmdb/HMDB00673"/>
                  <rdf:li rdf:resource="https://identifiers.org/inchi_key/OYHQOLUKZRVURQ-HZJYTTRNSA-M"/>
                  <rdf:li rdf:resource="https://identifiers.org/kegg.compound/C01595"/>
                  <rdf:li rdf:resource="https://identifiers.org/lipidmaps/LMFA01030120"/>
                  <rdf:li rdf:resource="https://identifiers.org/lipidmaps/LMFA01030809"/>
                  <rdf:li rdf:resource="https://identifiers.org/metanetx.chemical/MNXM293"/>
                  <rdf:li rdf:resource="https://identifiers.org/reactome.compound/2046044"/>
                  <rdf:li rdf:resource="https://identifiers.org/sabiork/2298"/>
                  <rdf:li rdf:resource="https://identifiers.org/seed.compound/cpd01122"/>
                  <rdf:li rdf:resource="https://identifiers.org/slm/000000407"/>
                </rdf:Bag>
              </bqbiol:is>
            </rdf:Description>
          </rdf:RDF>
        </annotation>
      </species>
      <species metaid="meta_M_h2o_p" sboTerm="SBO:0000247" id="M_h2o_p" name="H2O H2O" compartment="p" hasOnlySubstanceUnits="false" boundaryCondition="false" constant="false" fbc:charge="0" fbc:chemicalFormula="H2O">
        <notes>
          <html xmlns="http://www.w3.org/1999/xhtml">
            <p>original_bigg_ids: [&apos;h2o_p&apos;]</p>
          </html>
        </notes>
        <annotation>
          <rdf:RDF xmlns:rdf="http://www.w3.org/1999/02/22-rdf-syntax-ns#" xmlns:dcterms="http://purl.org/dc/terms/" xmlns:vCard="http://www.w3.org/2001/vcard-rdf/3.0#" xmlns:vCard4="http://www.w3.org/2006/vcard/ns#" xmlns:bqbiol="http://biomodels.net/biology-qualifiers/" xmlns:bqmodel="http://biomodels.net/model-qualifiers/">
            <rdf:Description rdf:about="#meta_M_h2o_p">
              <bqbiol:is>
                <rdf:Bag>
                  <rdf:li rdf:resource="https://identifiers.org/bigg.metabolite/h2o"/>
                  <rdf:li rdf:resource="https://identifiers.org/biocyc/META:CPD-15815"/>
                  <rdf:li rdf:resource="https://identifiers.org/biocyc/META:OXONIUM"/>
                  <rdf:li rdf:resource="https://identifiers.org/biocyc/META:HYDROXYL-GROUP"/>
                  <rdf:li rdf:resource="https://identifiers.org/biocyc/META:WATER"/>
                  <rdf:li rdf:resource="https://identifiers.org/biocyc/META:OH"/>
                  <rdf:li rdf:resource="https://identifiers.org/chebi/CHEBI:13352"/>
                  <rdf:li rdf:resource="https://identifiers.org/chebi/CHEBI:30490"/>
                  <rdf:li rdf:resource="https://identifiers.org/chebi/CHEBI:43228"/>
                  <rdf:li rdf:resource="https://identifiers.org/chebi/CHEBI:33813"/>
                  <rdf:li rdf:resource="https://identifiers.org/chebi/CHEBI:44292"/>
                  <rdf:li rdf:resource="https://identifiers.org/chebi/CHEBI:44641"/>
                  <rdf:li rdf:resource="https://identifiers.org/chebi/CHEBI:27313"/>
                  <rdf:li rdf:resource="https://identifiers.org/chebi/CHEBI:42043"/>
                  <rdf:li rdf:resource="https://identifiers.org/chebi/CHEBI:44819"/>
                  <rdf:li rdf:resource="https://identifiers.org/chebi/CHEBI:29356"/>
                  <rdf:li rdf:resource="https://identifiers.org/chebi/CHEBI:5594"/>
                  <rdf:li rdf:resource="https://identifiers.org/chebi/CHEBI:10743"/>
                  <rdf:li rdf:resource="https://identifiers.org/chebi/CHEBI:15377"/>
                  <rdf:li rdf:resource="https://identifiers.org/chebi/CHEBI:42857"/>
                  <rdf:li rdf:resource="https://identifiers.org/chebi/CHEBI:13365"/>
                  <rdf:li rdf:resource="https://identifiers.org/chebi/CHEBI:29412"/>
                  <rdf:li rdf:resource="https://identifiers.org/chebi/CHEBI:16234"/>
                  <rdf:li rdf:resource="https://identifiers.org/chebi/CHEBI:13419"/>
                  <rdf:li rdf:resource="https://identifiers.org/chebi/CHEBI:5585"/>
                  <rdf:li rdf:resource="https://identifiers.org/chebi/CHEBI:44701"/>
                  <rdf:li rdf:resource="https://identifiers.org/envipath/650babc9-9d68-4b73-9332-11972ca26f7b/compound/799908db-b8c9-4982-86cb-1f225e2ad08c"/>
                  <rdf:li rdf:resource="https://identifiers.org/envipath/650babc9-9d68-4b73-9332-11972ca26f7b/compound/e7f34a8e-cded-4793-b6d5-792335b38636"/>
                  <rdf:li rdf:resource="https://identifiers.org/envipath/5882df9c-dae1-4d80-a40e-db4724271456/compound/969d0227-3069-4e44-9525-7ae7bad84170"/>
                  <rdf:li rdf:resource="https://identifiers.org/hmdb/HMDB02111"/>
                  <rdf:li rdf:resource="https://identifiers.org/hmdb/HMDB01039"/>
                  <rdf:li rdf:resource="https://identifiers.org/inchi_key/XLYOFNOQVPJJNP-UHFFFAOYSA-N"/>
                  <rdf:li rdf:resource="https://identifiers.org/kegg.compound/C00001"/>
                  <rdf:li rdf:resource="https://identifiers.org/kegg.compound/C01328"/>
                  <rdf:li rdf:resource="https://identifiers.org/kegg.drug/D00001"/>
                  <rdf:li rdf:resource="https://identifiers.org/kegg.drug/D06322"/>
                  <rdf:li rdf:resource="https://identifiers.org/metanetx.chemical/MNXM2"/>
                  <rdf:li rdf:resource="https://identifiers.org/reactome.compound/113521"/>
                  <rdf:li rdf:resource="https://identifiers.org/reactome.compound/141343"/>
                  <rdf:li rdf:resource="https://identifiers.org/reactome.compound/2022884"/>
                  <rdf:li rdf:resource="https://identifiers.org/reactome.compound/5278291"/>
                  <rdf:li rdf:resource="https://identifiers.org/reactome.compound/29356"/>
                  <rdf:li rdf:resource="https://identifiers.org/reactome.compound/189422"/>
                  <rdf:li rdf:resource="https://identifiers.org/reactome.compound/5668574"/>
                  <rdf:li rdf:resource="https://identifiers.org/reactome.compound/5693747"/>
                  <rdf:li rdf:resource="https://identifiers.org/reactome.compound/109276"/>
                  <rdf:li rdf:resource="https://identifiers.org/reactome.compound/113519"/>
                  <rdf:li rdf:resource="https://identifiers.org/reactome.compound/1605715"/>
                  <rdf:li rdf:resource="https://identifiers.org/reactome.compound/8851517"/>
                  <rdf:li rdf:resource="https://identifiers.org/reactome.compound/113518"/>
                  <rdf:li rdf:resource="https://identifiers.org/reactome.compound/351603"/>
                  <rdf:li rdf:resource="https://identifiers.org/sabiork/40"/>
                  <rdf:li rdf:resource="https://identifiers.org/seed.compound/cpd27222"/>
                  <rdf:li rdf:resource="https://identifiers.org/seed.compound/cpd00001"/>
                  <rdf:li rdf:resource="https://identifiers.org/seed.compound/cpd15275"/>
                </rdf:Bag>
              </bqbiol:is>
            </rdf:Description>
          </rdf:RDF>
        </annotation>
      </species>
      <species metaid="meta_M_h2s_c" sboTerm="SBO:0000247" id="M_h2s_c" name="Hydrogen sulfide" compartment="c" hasOnlySubstanceUnits="false" boundaryCondition="false" constant="false" fbc:charge="0" fbc:chemicalFormula="H2S">
        <notes>
          <html xmlns="http://www.w3.org/1999/xhtml">
            <p>original_bigg_ids: [&apos;h2s_c&apos;]</p>
          </html>
        </notes>
        <annotation>
          <rdf:RDF xmlns:rdf="http://www.w3.org/1999/02/22-rdf-syntax-ns#" xmlns:dcterms="http://purl.org/dc/terms/" xmlns:vCard="http://www.w3.org/2001/vcard-rdf/3.0#" xmlns:vCard4="http://www.w3.org/2006/vcard/ns#" xmlns:bqbiol="http://biomodels.net/biology-qualifiers/" xmlns:bqmodel="http://biomodels.net/model-qualifiers/">
            <rdf:Description rdf:about="#meta_M_h2s_c">
              <bqbiol:is>
                <rdf:Bag>
                  <rdf:li rdf:resource="https://identifiers.org/bigg.metabolite/h2s"/>
                  <rdf:li rdf:resource="https://identifiers.org/biocyc/META:CPD-846"/>
                  <rdf:li rdf:resource="https://identifiers.org/biocyc/META:CPD-7046"/>
                  <rdf:li rdf:resource="https://identifiers.org/biocyc/META:HS"/>
                  <rdf:li rdf:resource="https://identifiers.org/chebi/CHEBI:14414"/>
                  <rdf:li rdf:resource="https://identifiers.org/chebi/CHEBI:43058"/>
                  <rdf:li rdf:resource="https://identifiers.org/chebi/CHEBI:5787"/>
                  <rdf:li rdf:resource="https://identifiers.org/chebi/CHEBI:13356"/>
                  <rdf:li rdf:resource="https://identifiers.org/chebi/CHEBI:30488"/>
                  <rdf:li rdf:resource="https://identifiers.org/chebi/CHEBI:24639"/>
                  <rdf:li rdf:resource="https://identifiers.org/chebi/CHEBI:29919"/>
                  <rdf:li rdf:resource="https://identifiers.org/chebi/CHEBI:16136"/>
                  <rdf:li rdf:resource="https://identifiers.org/chebi/CHEBI:15138"/>
                  <rdf:li rdf:resource="https://identifiers.org/chebi/CHEBI:45489"/>
                  <rdf:li rdf:resource="https://identifiers.org/envipath/32de3cf4-e3e6-4168-956e-32fa5ddb0ce1/compound/6fca0a43-b0f0-41dd-a454-c7880342d6be"/>
                  <rdf:li rdf:resource="https://identifiers.org/envipath/650babc9-9d68-4b73-9332-11972ca26f7b/compound/83aab241-d065-45ef-a799-98fdad5bcf04"/>
                  <rdf:li rdf:resource="https://identifiers.org/envipath/5882df9c-dae1-4d80-a40e-db4724271456/compound/0b237b94-a6df-4792-8866-246b2230eef0"/>
                  <rdf:li rdf:resource="https://identifiers.org/envipath/32de3cf4-e3e6-4168-956e-32fa5ddb0ce1/compound/6715c2d9-35cb-48df-aa0b-611368e2fb0a"/>
                  <rdf:li rdf:resource="https://identifiers.org/hmdb/HMDB00598"/>
                  <rdf:li rdf:resource="https://identifiers.org/hmdb/HMDB03276"/>
                  <rdf:li rdf:resource="https://identifiers.org/inchi_key/RWSOTUBLDIXVET-UHFFFAOYSA-M"/>
                  <rdf:li rdf:resource="https://identifiers.org/kegg.compound/C00283"/>
                  <rdf:li rdf:resource="https://identifiers.org/metanetx.chemical/MNXM89582"/>
                  <rdf:li rdf:resource="https://identifiers.org/reactome.compound/1663154"/>
                  <rdf:li rdf:resource="https://identifiers.org/reactome.compound/1614532"/>
                  <rdf:li rdf:resource="https://identifiers.org/reactome.compound/1655881"/>
                  <rdf:li rdf:resource="https://identifiers.org/sabiork/2007"/>
                  <rdf:li rdf:resource="https://identifiers.org/seed.compound/cpd24697"/>
                  <rdf:li rdf:resource="https://identifiers.org/seed.compound/cpd00239"/>
                </rdf:Bag>
              </bqbiol:is>
            </rdf:Description>
          </rdf:RDF>
        </annotation>
      </species>
      <species metaid="meta_M_lnlccoa_c" sboTerm="SBO:0000247" id="M_lnlccoa_c" name="Linoleic coenzyme A" compartment="c" hasOnlySubstanceUnits="false" boundaryCondition="false" constant="false" fbc:charge="-4" fbc:chemicalFormula="C39H62N7O17P3S">
        <notes>
          <html xmlns="http://www.w3.org/1999/xhtml">
            <p>original_bigg_ids: [&apos;lnlccoa_c&apos;]</p>
          </html>
        </notes>
        <annotation>
          <rdf:RDF xmlns:rdf="http://www.w3.org/1999/02/22-rdf-syntax-ns#" xmlns:dcterms="http://purl.org/dc/terms/" xmlns:vCard="http://www.w3.org/2001/vcard-rdf/3.0#" xmlns:vCard4="http://www.w3.org/2006/vcard/ns#" xmlns:bqbiol="http://biomodels.net/biology-qualifiers/" xmlns:bqmodel="http://biomodels.net/model-qualifiers/">
            <rdf:Description rdf:about="#meta_M_lnlccoa_c">
              <bqbiol:is>
                <rdf:Bag>
                  <rdf:li rdf:resource="https://identifiers.org/bigg.metabolite/lnlccoa"/>
                  <rdf:li rdf:resource="https://identifiers.org/biocyc/META:CPD-18"/>
                  <rdf:li rdf:resource="https://identifiers.org/chebi/CHEBI:25049"/>
                  <rdf:li rdf:resource="https://identifiers.org/chebi/CHEBI:57383"/>
                  <rdf:li rdf:resource="https://identifiers.org/chebi/CHEBI:14516"/>
                  <rdf:li rdf:resource="https://identifiers.org/chebi/CHEBI:15530"/>
                  <rdf:li rdf:resource="https://identifiers.org/chebi/CHEBI:6480"/>
                  <rdf:li rdf:resource="https://identifiers.org/hmdb/HMDB60170"/>
                  <rdf:li rdf:resource="https://identifiers.org/hmdb/HMDB62491"/>
                  <rdf:li rdf:resource="https://identifiers.org/hmdb/HMDB01064"/>
                  <rdf:li rdf:resource="https://identifiers.org/inchi_key/YECLLIMZHNYFCK-RRNJGNTNSA-J"/>
                  <rdf:li rdf:resource="https://identifiers.org/kegg.compound/C02050"/>
                  <rdf:li rdf:resource="https://identifiers.org/lipidmaps/LMFA07050035"/>
                  <rdf:li rdf:resource="https://identifiers.org/lipidmaps/LMFA07050343"/>
                  <rdf:li rdf:resource="https://identifiers.org/metanetx.chemical/MNXM638"/>
                  <rdf:li rdf:resource="https://identifiers.org/reactome.compound/77359"/>
                  <rdf:li rdf:resource="https://identifiers.org/reactome.compound/2046063"/>
                  <rdf:li rdf:resource="https://identifiers.org/sabiork/2364"/>
                  <rdf:li rdf:resource="https://identifiers.org/seed.compound/cpd01398"/>
                  <rdf:li rdf:resource="https://identifiers.org/slm/000000493"/>
                </rdf:Bag>
              </bqbiol:is>
            </rdf:Description>
          </rdf:RDF>
        </annotation>
      </species>
      <species metaid="meta_M_lpam_c" sboTerm="SBO:0000247" id="M_lpam_c" name="Lipoamide C8H15NOS2" compartment="c" hasOnlySubstanceUnits="false" boundaryCondition="false" constant="false" fbc:charge="0" fbc:chemicalFormula="C8H15NOS2">
        <notes>
          <html xmlns="http://www.w3.org/1999/xhtml">
            <p>original_bigg_ids: [&apos;lpam_c&apos;]</p>
          </html>
        </notes>
        <annotation>
          <rdf:RDF xmlns:rdf="http://www.w3.org/1999/02/22-rdf-syntax-ns#" xmlns:dcterms="http://purl.org/dc/terms/" xmlns:vCard="http://www.w3.org/2001/vcard-rdf/3.0#" xmlns:vCard4="http://www.w3.org/2006/vcard/ns#" xmlns:bqbiol="http://biomodels.net/biology-qualifiers/" xmlns:bqmodel="http://biomodels.net/model-qualifiers/">
            <rdf:Description rdf:about="#meta_M_lpam_c">
              <bqbiol:is>
                <rdf:Bag>
                  <rdf:li rdf:resource="https://identifiers.org/bigg.metabolite/lpam"/>
                  <rdf:li rdf:resource="https://identifiers.org/biocyc/META:LIPOAMIDE"/>
                  <rdf:li rdf:resource="https://identifiers.org/chebi/CHEBI:14518"/>
                  <rdf:li rdf:resource="https://identifiers.org/chebi/CHEBI:17460"/>
                  <rdf:li rdf:resource="https://identifiers.org/chebi/CHEBI:6491"/>
                  <rdf:li rdf:resource="https://identifiers.org/chebi/CHEBI:25055"/>
                  <rdf:li rdf:resource="https://identifiers.org/chebi/CHEBI:83094"/>
                  <rdf:li rdf:resource="https://identifiers.org/hmdb/HMDB00962"/>
                  <rdf:li rdf:resource="https://identifiers.org/hmdb/HMDB06877"/>
                  <rdf:li rdf:resource="https://identifiers.org/hmdb/HMDB06950"/>
                  <rdf:li rdf:resource="https://identifiers.org/inchi_key/FCCDDURTIIUXBY-SSDOTTSWSA-N"/>
                  <rdf:li rdf:resource="https://identifiers.org/kegg.compound/C00248"/>
                  <rdf:li rdf:resource="https://identifiers.org/kegg.drug/D00048"/>
                  <rdf:li rdf:resource="https://identifiers.org/lipidmaps/LMFA08010006"/>
                  <rdf:li rdf:resource="https://identifiers.org/metanetx.chemical/MNXM1024"/>
                  <rdf:li rdf:resource="https://identifiers.org/sabiork/1320"/>
                  <rdf:li rdf:resource="https://identifiers.org/seed.compound/cpd00213"/>
                </rdf:Bag>
              </bqbiol:is>
            </rdf:Description>
          </rdf:RDF>
        </annotation>
      </species>
      <species metaid="meta_M_lpp161_p" sboTerm="SBO:0000247" id="M_lpp161_p" name="Lipoprotein acylated  C161" compartment="p" hasOnlySubstanceUnits="false" boundaryCondition="false" constant="false" fbc:charge="0" fbc:chemicalFormula="XC16H28O1">
        <notes>
          <html xmlns="http://www.w3.org/1999/xhtml">
            <p>original_bigg_ids: [&apos;lpp161_p&apos;]</p>
          </html>
        </notes>
        <annotation>
          <rdf:RDF xmlns:rdf="http://www.w3.org/1999/02/22-rdf-syntax-ns#" xmlns:dcterms="http://purl.org/dc/terms/" xmlns:vCard="http://www.w3.org/2001/vcard-rdf/3.0#" xmlns:vCard4="http://www.w3.org/2006/vcard/ns#" xmlns:bqbiol="http://biomodels.net/biology-qualifiers/" xmlns:bqmodel="http://biomodels.net/model-qualifiers/">
            <rdf:Description rdf:about="#meta_M_lpp161_p">
              <bqbiol:is>
                <rdf:Bag>
                  <rdf:li rdf:resource="https://identifiers.org/bigg.metabolite/lpp161"/>
                </rdf:Bag>
              </bqbiol:is>
            </rdf:Description>
          </rdf:RDF>
        </annotation>
      </species>
      <species metaid="meta_M_malcoa_c" sboTerm="SBO:0000247" id="M_malcoa_c" name="Malonyl CoA C24H33N7O19P3S" compartment="c" hasOnlySubstanceUnits="false" boundaryCondition="false" constant="false" fbc:charge="-5" fbc:chemicalFormula="C24H33N7O19P3S">
        <notes>
          <html xmlns="http://www.w3.org/1999/xhtml">
            <p>original_bigg_ids: [&apos;malcoa_c&apos;]</p>
          </html>
        </notes>
        <annotation>
          <rdf:RDF xmlns:rdf="http://www.w3.org/1999/02/22-rdf-syntax-ns#" xmlns:dcterms="http://purl.org/dc/terms/" xmlns:vCard="http://www.w3.org/2001/vcard-rdf/3.0#" xmlns:vCard4="http://www.w3.org/2006/vcard/ns#" xmlns:bqbiol="http://biomodels.net/biology-qualifiers/" xmlns:bqmodel="http://biomodels.net/model-qualifiers/">
            <rdf:Description rdf:about="#meta_M_malcoa_c">
              <bqbiol:is>
                <rdf:Bag>
                  <rdf:li rdf:resource="https://identifiers.org/bigg.metabolite/malcoa"/>
                  <rdf:li rdf:resource="https://identifiers.org/biocyc/META:MALONYL-COA"/>
                  <rdf:li rdf:resource="https://identifiers.org/chebi/CHEBI:25135"/>
                  <rdf:li rdf:resource="https://identifiers.org/chebi/CHEBI:43979"/>
                  <rdf:li rdf:resource="https://identifiers.org/chebi/CHEBI:57384"/>
                  <rdf:li rdf:resource="https://identifiers.org/chebi/CHEBI:14565"/>
                  <rdf:li rdf:resource="https://identifiers.org/chebi/CHEBI:15531"/>
                  <rdf:li rdf:resource="https://identifiers.org/chebi/CHEBI:6661"/>
                  <rdf:li rdf:resource="https://identifiers.org/hmdb/HMDB01175"/>
                  <rdf:li rdf:resource="https://identifiers.org/inchi_key/LTYOQGRJFJAKNA-DVVLENMVSA-I"/>
                  <rdf:li rdf:resource="https://identifiers.org/kegg.compound/C00083"/>
                  <rdf:li rdf:resource="https://identifiers.org/lipidmaps/LMFA07050345"/>
                  <rdf:li rdf:resource="https://identifiers.org/lipidmaps/LMFA07050031"/>
                  <rdf:li rdf:resource="https://identifiers.org/metanetx.chemical/MNXM40"/>
                  <rdf:li rdf:resource="https://identifiers.org/reactome.compound/977323"/>
                  <rdf:li rdf:resource="https://identifiers.org/reactome.compound/2046066"/>
                  <rdf:li rdf:resource="https://identifiers.org/reactome.compound/29508"/>
                  <rdf:li rdf:resource="https://identifiers.org/sabiork/1930"/>
                  <rdf:li rdf:resource="https://identifiers.org/seed.compound/cpd00070"/>
                  <rdf:li rdf:resource="https://identifiers.org/seed.compound/cpd12270"/>
                </rdf:Bag>
              </bqbiol:is>
            </rdf:Description>
          </rdf:RDF>
        </annotation>
      </species>
      <species metaid="meta_M_malcoame_c" sboTerm="SBO:0000247" id="M_malcoame_c" name="Malonyl-CoA methyl ester" compartment="c" hasOnlySubstanceUnits="false" boundaryCondition="false" constant="false" fbc:charge="-4" fbc:chemicalFormula="C25H36N7O19P3S">
        <notes>
          <html xmlns="http://www.w3.org/1999/xhtml">
            <p>original_bigg_ids: [&apos;malcoame_c&apos;]</p>
          </html>
        </notes>
        <annotation>
          <rdf:RDF xmlns:rdf="http://www.w3.org/1999/02/22-rdf-syntax-ns#" xmlns:dcterms="http://purl.org/dc/terms/" xmlns:vCard="http://www.w3.org/2001/vcard-rdf/3.0#" xmlns:vCard4="http://www.w3.org/2006/vcard/ns#" xmlns:bqbiol="http://biomodels.net/biology-qualifiers/" xmlns:bqmodel="http://biomodels.net/model-qualifiers/">
            <rdf:Description rdf:about="#meta_M_malcoame_c">
              <bqbiol:is>
                <rdf:Bag>
                  <rdf:li rdf:resource="https://identifiers.org/bigg.metabolite/malcoame"/>
                  <rdf:li rdf:resource="https://identifiers.org/biocyc/META:CPD-12454"/>
                  <rdf:li rdf:resource="https://identifiers.org/chebi/CHEBI:71244"/>
                  <rdf:li rdf:resource="https://identifiers.org/chebi/CHEBI:71242"/>
                  <rdf:li rdf:resource="https://identifiers.org/inchi_key/CHQAJZULNPRMEN-FZEDXVDRSA-J"/>
                  <rdf:li rdf:resource="https://identifiers.org/lipidmaps/LMFA07050346"/>
                  <rdf:li rdf:resource="https://identifiers.org/metanetx.chemical/MNXM97130"/>
                  <rdf:li rdf:resource="https://identifiers.org/seed.compound/cpd20921"/>
                </rdf:Bag>
              </bqbiol:is>
            </rdf:Description>
          </rdf:RDF>
        </annotation>
      </species>
      <species metaid="meta_M_lpp180_p" sboTerm="SBO:0000247" id="M_lpp180_p" name="Lipoprotein acylated  C180" compartment="p" hasOnlySubstanceUnits="false" boundaryCondition="false" constant="false" fbc:charge="0" fbc:chemicalFormula="XC18H34O1">
        <notes>
          <html xmlns="http://www.w3.org/1999/xhtml">
            <p>original_bigg_ids: [&apos;lpp180_p&apos;]</p>
          </html>
        </notes>
        <annotation>
          <rdf:RDF xmlns:rdf="http://www.w3.org/1999/02/22-rdf-syntax-ns#" xmlns:dcterms="http://purl.org/dc/terms/" xmlns:vCard="http://www.w3.org/2001/vcard-rdf/3.0#" xmlns:vCard4="http://www.w3.org/2006/vcard/ns#" xmlns:bqbiol="http://biomodels.net/biology-qualifiers/" xmlns:bqmodel="http://biomodels.net/model-qualifiers/">
            <rdf:Description rdf:about="#meta_M_lpp180_p">
              <bqbiol:is>
                <rdf:Bag>
                  <rdf:li rdf:resource="https://identifiers.org/bigg.metabolite/lpp180"/>
                </rdf:Bag>
              </bqbiol:is>
            </rdf:Description>
          </rdf:RDF>
        </annotation>
      </species>
      <species metaid="meta_M_male_c" sboTerm="SBO:0000247" id="M_male_c" name="Maleate" compartment="c" hasOnlySubstanceUnits="false" boundaryCondition="false" constant="false" fbc:charge="-2" fbc:chemicalFormula="C4H2O4">
        <notes>
          <html xmlns="http://www.w3.org/1999/xhtml">
            <p>original_bigg_ids: [&apos;male_c&apos;]</p>
          </html>
        </notes>
        <annotation>
          <rdf:RDF xmlns:rdf="http://www.w3.org/1999/02/22-rdf-syntax-ns#" xmlns:dcterms="http://purl.org/dc/terms/" xmlns:vCard="http://www.w3.org/2001/vcard-rdf/3.0#" xmlns:vCard4="http://www.w3.org/2006/vcard/ns#" xmlns:bqbiol="http://biomodels.net/biology-qualifiers/" xmlns:bqmodel="http://biomodels.net/model-qualifiers/">
            <rdf:Description rdf:about="#meta_M_male_c">
              <bqbiol:is>
                <rdf:Bag>
                  <rdf:li rdf:resource="https://identifiers.org/bigg.metabolite/male"/>
                  <rdf:li rdf:resource="https://identifiers.org/biocyc/META:MALEATE"/>
                  <rdf:li rdf:resource="https://identifiers.org/chebi/CHEBI:18300"/>
                  <rdf:li rdf:resource="https://identifiers.org/chebi/CHEBI:37156"/>
                  <rdf:li rdf:resource="https://identifiers.org/chebi/CHEBI:30780"/>
                  <rdf:li rdf:resource="https://identifiers.org/chebi/CHEBI:25119"/>
                  <rdf:li rdf:resource="https://identifiers.org/chebi/CHEBI:14559"/>
                  <rdf:li rdf:resource="https://identifiers.org/chebi/CHEBI:25118"/>
                  <rdf:li rdf:resource="https://identifiers.org/chebi/CHEBI:6653"/>
                  <rdf:li rdf:resource="https://identifiers.org/chebi/CHEBI:132951"/>
                  <rdf:li rdf:resource="https://identifiers.org/chebi/CHEBI:43836"/>
                  <rdf:li rdf:resource="https://identifiers.org/envipath/650babc9-9d68-4b73-9332-11972ca26f7b/compound/e2b60bf8-ef11-42ab-b172-7ec3e9f93fba"/>
                  <rdf:li rdf:resource="https://identifiers.org/hmdb/HMDB00176"/>
                  <rdf:li rdf:resource="https://identifiers.org/inchi_key/VZCYOOQTPOCHFL-UPHRSURJSA-L"/>
                  <rdf:li rdf:resource="https://identifiers.org/kegg.compound/C01384"/>
                  <rdf:li rdf:resource="https://identifiers.org/metanetx.chemical/MNXM1239"/>
                  <rdf:li rdf:resource="https://identifiers.org/sabiork/2278"/>
                  <rdf:li rdf:resource="https://identifiers.org/seed.compound/cpd00996"/>
                </rdf:Bag>
              </bqbiol:is>
            </rdf:Description>
          </rdf:RDF>
        </annotation>
      </species>
      <species metaid="meta_M_lpp181_p" sboTerm="SBO:0000247" id="M_lpp181_p" name="Lipoprotein acylated  C181" compartment="p" hasOnlySubstanceUnits="false" boundaryCondition="false" constant="false" fbc:charge="0" fbc:chemicalFormula="XC18H32O1">
        <notes>
          <html xmlns="http://www.w3.org/1999/xhtml">
            <p>original_bigg_ids: [&apos;lpp181_p&apos;]</p>
          </html>
        </notes>
        <annotation>
          <rdf:RDF xmlns:rdf="http://www.w3.org/1999/02/22-rdf-syntax-ns#" xmlns:dcterms="http://purl.org/dc/terms/" xmlns:vCard="http://www.w3.org/2001/vcard-rdf/3.0#" xmlns:vCard4="http://www.w3.org/2006/vcard/ns#" xmlns:bqbiol="http://biomodels.net/biology-qualifiers/" xmlns:bqmodel="http://biomodels.net/model-qualifiers/">
            <rdf:Description rdf:about="#meta_M_lpp181_p">
              <bqbiol:is>
                <rdf:Bag>
                  <rdf:li rdf:resource="https://identifiers.org/bigg.metabolite/lpp181"/>
                </rdf:Bag>
              </bqbiol:is>
            </rdf:Description>
          </rdf:RDF>
        </annotation>
      </species>
      <species metaid="meta_M_malm_c" sboTerm="SBO:0000247" id="M_malm_c" name="Maleamate" compartment="c" hasOnlySubstanceUnits="false" boundaryCondition="false" constant="false" fbc:charge="-1" fbc:chemicalFormula="C4H4NO3">
        <notes>
          <html xmlns="http://www.w3.org/1999/xhtml">
            <p>original_bigg_ids: [&apos;malm_c&apos;]</p>
          </html>
        </notes>
        <annotation>
          <rdf:RDF xmlns:rdf="http://www.w3.org/1999/02/22-rdf-syntax-ns#" xmlns:dcterms="http://purl.org/dc/terms/" xmlns:vCard="http://www.w3.org/2001/vcard-rdf/3.0#" xmlns:vCard4="http://www.w3.org/2006/vcard/ns#" xmlns:bqbiol="http://biomodels.net/biology-qualifiers/" xmlns:bqmodel="http://biomodels.net/model-qualifiers/">
            <rdf:Description rdf:about="#meta_M_malm_c">
              <bqbiol:is>
                <rdf:Bag>
                  <rdf:li rdf:resource="https://identifiers.org/bigg.metabolite/malm"/>
                  <rdf:li rdf:resource="https://identifiers.org/biocyc/META:MALEAMATE"/>
                  <rdf:li rdf:resource="https://identifiers.org/chebi/CHEBI:29045"/>
                  <rdf:li rdf:resource="https://identifiers.org/chebi/CHEBI:6652"/>
                  <rdf:li rdf:resource="https://identifiers.org/chebi/CHEBI:14557"/>
                  <rdf:li rdf:resource="https://identifiers.org/chebi/CHEBI:14558"/>
                  <rdf:li rdf:resource="https://identifiers.org/chebi/CHEBI:25116"/>
                  <rdf:li rdf:resource="https://identifiers.org/chebi/CHEBI:16146"/>
                  <rdf:li rdf:resource="https://identifiers.org/chebi/CHEBI:25117"/>
                  <rdf:li rdf:resource="https://identifiers.org/envipath/32de3cf4-e3e6-4168-956e-32fa5ddb0ce1/compound/d1fb2048-adc7-4c8b-b28e-9c9e8c694711"/>
                  <rdf:li rdf:resource="https://identifiers.org/inchi_key/FSQQTNAZHBEJLS-UPHRSURJSA-M"/>
                  <rdf:li rdf:resource="https://identifiers.org/kegg.compound/C01596"/>
                  <rdf:li rdf:resource="https://identifiers.org/metanetx.chemical/MNXM902"/>
                  <rdf:li rdf:resource="https://identifiers.org/sabiork/5688"/>
                  <rdf:li rdf:resource="https://identifiers.org/seed.compound/cpd01123"/>
                </rdf:Bag>
              </bqbiol:is>
            </rdf:Description>
          </rdf:RDF>
        </annotation>
      </species>
      <species metaid="meta_M_malt1p_c" sboTerm="SBO:0000247" id="M_malt1p_c" name="Alpha-maltose 1-phosphate" compartment="c" hasOnlySubstanceUnits="false" boundaryCondition="false" constant="false" fbc:charge="-2" fbc:chemicalFormula="C12H21O14P">
        <notes>
          <html xmlns="http://www.w3.org/1999/xhtml">
            <p>original_bigg_ids: [&apos;malt1p_c&apos;]</p>
          </html>
        </notes>
        <annotation>
          <rdf:RDF xmlns:rdf="http://www.w3.org/1999/02/22-rdf-syntax-ns#" xmlns:dcterms="http://purl.org/dc/terms/" xmlns:vCard="http://www.w3.org/2001/vcard-rdf/3.0#" xmlns:vCard4="http://www.w3.org/2006/vcard/ns#" xmlns:bqbiol="http://biomodels.net/biology-qualifiers/" xmlns:bqmodel="http://biomodels.net/model-qualifiers/">
            <rdf:Description rdf:about="#meta_M_malt1p_c">
              <bqbiol:is>
                <rdf:Bag>
                  <rdf:li rdf:resource="https://identifiers.org/bigg.metabolite/malt1p"/>
                </rdf:Bag>
              </bqbiol:is>
            </rdf:Description>
          </rdf:RDF>
        </annotation>
      </species>
      <species metaid="meta_M_malt_c" sboTerm="SBO:0000247" id="M_malt_c" name="Maltose C12H22O11" compartment="c" hasOnlySubstanceUnits="false" boundaryCondition="false" constant="false" fbc:charge="0" fbc:chemicalFormula="C12H22O11">
        <notes>
          <html xmlns="http://www.w3.org/1999/xhtml">
            <p>original_bigg_ids: [&apos;malt_c&apos;]</p>
          </html>
        </notes>
        <annotation>
          <rdf:RDF xmlns:rdf="http://www.w3.org/1999/02/22-rdf-syntax-ns#" xmlns:dcterms="http://purl.org/dc/terms/" xmlns:vCard="http://www.w3.org/2001/vcard-rdf/3.0#" xmlns:vCard4="http://www.w3.org/2006/vcard/ns#" xmlns:bqbiol="http://biomodels.net/biology-qualifiers/" xmlns:bqmodel="http://biomodels.net/model-qualifiers/">
            <rdf:Description rdf:about="#meta_M_malt_c">
              <bqbiol:is>
                <rdf:Bag>
                  <rdf:li rdf:resource="https://identifiers.org/bigg.metabolite/malt"/>
                  <rdf:li rdf:resource="https://identifiers.org/biocyc/META:MALTOSE"/>
                  <rdf:li rdf:resource="https://identifiers.org/biocyc/META:ALPHA-MALTOSE"/>
                  <rdf:li rdf:resource="https://identifiers.org/chebi/CHEBI:6668"/>
                  <rdf:li rdf:resource="https://identifiers.org/chebi/CHEBI:12340"/>
                  <rdf:li rdf:resource="https://identifiers.org/chebi/CHEBI:43893"/>
                  <rdf:li rdf:resource="https://identifiers.org/chebi/CHEBI:22463"/>
                  <rdf:li rdf:resource="https://identifiers.org/chebi/CHEBI:10300"/>
                  <rdf:li rdf:resource="https://identifiers.org/chebi/CHEBI:14568"/>
                  <rdf:li rdf:resource="https://identifiers.org/chebi/CHEBI:18167"/>
                  <rdf:li rdf:resource="https://identifiers.org/chebi/CHEBI:17306"/>
                  <rdf:li rdf:resource="https://identifiers.org/chebi/CHEBI:25144"/>
                  <rdf:li rdf:resource="https://identifiers.org/envipath/32de3cf4-e3e6-4168-956e-32fa5ddb0ce1/compound/943ae27f-7875-4bcd-948d-1551ec9aa1ca"/>
                  <rdf:li rdf:resource="https://identifiers.org/inchi_key/GUBGYTABKSRVRQ-PICCSMPSSA-N"/>
                  <rdf:li rdf:resource="https://identifiers.org/kegg.compound/C00897"/>
                  <rdf:li rdf:resource="https://identifiers.org/kegg.compound/C00208"/>
                  <rdf:li rdf:resource="https://identifiers.org/kegg.drug/D00044"/>
                  <rdf:li rdf:resource="https://identifiers.org/kegg.glycan/G00275"/>
                  <rdf:li rdf:resource="https://identifiers.org/metanetx.chemical/MNXM165"/>
                  <rdf:li rdf:resource="https://identifiers.org/reactome.compound/188986"/>
                  <rdf:li rdf:resource="https://identifiers.org/reactome.compound/868706"/>
                  <rdf:li rdf:resource="https://identifiers.org/sabiork/5881"/>
                  <rdf:li rdf:resource="https://identifiers.org/sabiork/88"/>
                  <rdf:li rdf:resource="https://identifiers.org/sabiork/1669"/>
                  <rdf:li rdf:resource="https://identifiers.org/seed.compound/cpd00665"/>
                  <rdf:li rdf:resource="https://identifiers.org/seed.compound/cpd00179"/>
                </rdf:Bag>
              </bqbiol:is>
            </rdf:Description>
          </rdf:RDF>
        </annotation>
      </species>
      <species metaid="meta_M_malttre_c" sboTerm="SBO:0000247" id="M_malttre_c" name="Maltosyltrehalose" compartment="c" hasOnlySubstanceUnits="false" boundaryCondition="false" constant="false" fbc:charge="0" fbc:chemicalFormula="C24H42O21">
        <notes>
          <html xmlns="http://www.w3.org/1999/xhtml">
            <p>original_bigg_ids: [&apos;malttre_c&apos;]</p>
          </html>
        </notes>
        <annotation>
          <rdf:RDF xmlns:rdf="http://www.w3.org/1999/02/22-rdf-syntax-ns#" xmlns:dcterms="http://purl.org/dc/terms/" xmlns:vCard="http://www.w3.org/2001/vcard-rdf/3.0#" xmlns:vCard4="http://www.w3.org/2006/vcard/ns#" xmlns:bqbiol="http://biomodels.net/biology-qualifiers/" xmlns:bqmodel="http://biomodels.net/model-qualifiers/">
            <rdf:Description rdf:about="#meta_M_malttre_c">
              <bqbiol:is>
                <rdf:Bag>
                  <rdf:li rdf:resource="https://identifiers.org/bigg.metabolite/malttre"/>
                  <rdf:li rdf:resource="https://identifiers.org/metanetx.chemical/MNXM148336"/>
                </rdf:Bag>
              </bqbiol:is>
            </rdf:Description>
          </rdf:RDF>
        </annotation>
      </species>
      <species metaid="meta_M_hd2coa_c" sboTerm="SBO:0000247" id="M_hd2coa_c" name="(E)-hexadec-2-enoyl-CoA" compartment="c" hasOnlySubstanceUnits="false" boundaryCondition="false" constant="false" fbc:charge="-4" fbc:chemicalFormula="C37H58N7O17P3S">
        <notes>
          <html xmlns="http://www.w3.org/1999/xhtml">
            <p>original_bigg_ids: [&apos;hd2coa_c&apos;]</p>
          </html>
        </notes>
        <annotation>
          <rdf:RDF xmlns:rdf="http://www.w3.org/1999/02/22-rdf-syntax-ns#" xmlns:dcterms="http://purl.org/dc/terms/" xmlns:vCard="http://www.w3.org/2001/vcard-rdf/3.0#" xmlns:vCard4="http://www.w3.org/2006/vcard/ns#" xmlns:bqbiol="http://biomodels.net/biology-qualifiers/" xmlns:bqmodel="http://biomodels.net/model-qualifiers/">
            <rdf:Description rdf:about="#meta_M_hd2coa_c">
              <bqbiol:is>
                <rdf:Bag>
                  <rdf:li rdf:resource="https://identifiers.org/bigg.metabolite/hd2coa"/>
                </rdf:Bag>
              </bqbiol:is>
            </rdf:Description>
          </rdf:RDF>
        </annotation>
      </species>
      <species metaid="meta_M_hd710_2_coa_c" sboTerm="SBO:0000247" id="M_hd710_2_coa_c" name="Trans cis cis hexadeca 2 7 10 trienoyl CoA" compartment="c" hasOnlySubstanceUnits="false" boundaryCondition="false" constant="false" fbc:charge="-4" fbc:chemicalFormula="C37H56N7O17P3S">
        <notes>
          <html xmlns="http://www.w3.org/1999/xhtml">
            <p>original_bigg_ids: [&apos;hd710_2_coa_c&apos;]</p>
          </html>
        </notes>
        <annotation>
          <rdf:RDF xmlns:rdf="http://www.w3.org/1999/02/22-rdf-syntax-ns#" xmlns:dcterms="http://purl.org/dc/terms/" xmlns:vCard="http://www.w3.org/2001/vcard-rdf/3.0#" xmlns:vCard4="http://www.w3.org/2006/vcard/ns#" xmlns:bqbiol="http://biomodels.net/biology-qualifiers/" xmlns:bqmodel="http://biomodels.net/model-qualifiers/">
            <rdf:Description rdf:about="#meta_M_hd710_2_coa_c">
              <bqbiol:is>
                <rdf:Bag>
                  <rdf:li rdf:resource="https://identifiers.org/bigg.metabolite/hd710_2_coa"/>
                </rdf:Bag>
              </bqbiol:is>
            </rdf:Description>
          </rdf:RDF>
        </annotation>
      </species>
      <species metaid="meta_M_hd_7_10_coa_c" sboTerm="SBO:0000247" id="M_hd_7_10_coa_c" name="Cis cis hexadec 7 10 dienoyl CoA" compartment="c" hasOnlySubstanceUnits="false" boundaryCondition="false" constant="false" fbc:charge="-4" fbc:chemicalFormula="C37H58N7O17P3S">
        <notes>
          <html xmlns="http://www.w3.org/1999/xhtml">
            <p>original_bigg_ids: [&apos;hd_7_10_coa_c&apos;]</p>
          </html>
        </notes>
        <annotation>
          <rdf:RDF xmlns:rdf="http://www.w3.org/1999/02/22-rdf-syntax-ns#" xmlns:dcterms="http://purl.org/dc/terms/" xmlns:vCard="http://www.w3.org/2001/vcard-rdf/3.0#" xmlns:vCard4="http://www.w3.org/2006/vcard/ns#" xmlns:bqbiol="http://biomodels.net/biology-qualifiers/" xmlns:bqmodel="http://biomodels.net/model-qualifiers/">
            <rdf:Description rdf:about="#meta_M_hd_7_10_coa_c">
              <bqbiol:is>
                <rdf:Bag>
                  <rdf:li rdf:resource="https://identifiers.org/bigg.metabolite/hd_7_10_coa"/>
                </rdf:Bag>
              </bqbiol:is>
            </rdf:Description>
          </rdf:RDF>
        </annotation>
      </species>
      <species metaid="meta_M_hdca_c" sboTerm="SBO:0000247" id="M_hdca_c" name="Hexadecanoate (n-C16:0)" compartment="c" hasOnlySubstanceUnits="false" boundaryCondition="false" constant="false" fbc:charge="-1" fbc:chemicalFormula="C16H31O2">
        <notes>
          <html xmlns="http://www.w3.org/1999/xhtml">
            <p>original_bigg_ids: [&apos;hdca_c&apos;]</p>
          </html>
        </notes>
        <annotation>
          <rdf:RDF xmlns:rdf="http://www.w3.org/1999/02/22-rdf-syntax-ns#" xmlns:dcterms="http://purl.org/dc/terms/" xmlns:vCard="http://www.w3.org/2001/vcard-rdf/3.0#" xmlns:vCard4="http://www.w3.org/2006/vcard/ns#" xmlns:bqbiol="http://biomodels.net/biology-qualifiers/" xmlns:bqmodel="http://biomodels.net/model-qualifiers/">
            <rdf:Description rdf:about="#meta_M_hdca_c">
              <bqbiol:is>
                <rdf:Bag>
                  <rdf:li rdf:resource="https://identifiers.org/bigg.metabolite/hdca"/>
                  <rdf:li rdf:resource="https://identifiers.org/biocyc/META:PALMITATE"/>
                  <rdf:li rdf:resource="https://identifiers.org/chebi/CHEBI:7896"/>
                  <rdf:li rdf:resource="https://identifiers.org/chebi/CHEBI:24540"/>
                  <rdf:li rdf:resource="https://identifiers.org/chebi/CHEBI:231736"/>
                  <rdf:li rdf:resource="https://identifiers.org/chebi/CHEBI:15756"/>
                  <rdf:li rdf:resource="https://identifiers.org/chebi/CHEBI:44952"/>
                  <rdf:li rdf:resource="https://identifiers.org/chebi/CHEBI:233028"/>
                  <rdf:li rdf:resource="https://identifiers.org/chebi/CHEBI:24542"/>
                  <rdf:li rdf:resource="https://identifiers.org/chebi/CHEBI:14730"/>
                  <rdf:li rdf:resource="https://identifiers.org/chebi/CHEBI:35978"/>
                  <rdf:li rdf:resource="https://identifiers.org/chebi/CHEBI:24541"/>
                  <rdf:li rdf:resource="https://identifiers.org/chebi/CHEBI:24550"/>
                  <rdf:li rdf:resource="https://identifiers.org/chebi/CHEBI:29889"/>
                  <rdf:li rdf:resource="https://identifiers.org/envipath/32de3cf4-e3e6-4168-956e-32fa5ddb0ce1/compound/dc7314a1-8e9a-410f-be4f-f7d8bf32b1cb"/>
                  <rdf:li rdf:resource="https://identifiers.org/hmdb/HMDB60083"/>
                  <rdf:li rdf:resource="https://identifiers.org/hmdb/HMDB00220"/>
                  <rdf:li rdf:resource="https://identifiers.org/inchi_key/IPCSVZSSVZVIGE-UHFFFAOYSA-M"/>
                  <rdf:li rdf:resource="https://identifiers.org/kegg.compound/C00249"/>
                  <rdf:li rdf:resource="https://identifiers.org/kegg.drug/D05341"/>
                  <rdf:li rdf:resource="https://identifiers.org/lipidmaps/LMFA01010046"/>
                  <rdf:li rdf:resource="https://identifiers.org/lipidmaps/LMFA01010001"/>
                  <rdf:li rdf:resource="https://identifiers.org/metanetx.chemical/MNXM108"/>
                  <rdf:li rdf:resource="https://identifiers.org/reactome.compound/2453691"/>
                  <rdf:li rdf:resource="https://identifiers.org/reactome.compound/3632881"/>
                  <rdf:li rdf:resource="https://identifiers.org/reactome.compound/76168"/>
                  <rdf:li rdf:resource="https://identifiers.org/reactome.compound/5690516"/>
                  <rdf:li rdf:resource="https://identifiers.org/reactome.compound/390435"/>
                  <rdf:li rdf:resource="https://identifiers.org/reactome.compound/426576"/>
                  <rdf:li rdf:resource="https://identifiers.org/sabiork/1990"/>
                  <rdf:li rdf:resource="https://identifiers.org/seed.compound/cpd00214"/>
                  <rdf:li rdf:resource="https://identifiers.org/slm/000000510"/>
                </rdf:Bag>
              </bqbiol:is>
            </rdf:Description>
          </rdf:RDF>
        </annotation>
      </species>
      <species metaid="meta_M_hdca_e" sboTerm="SBO:0000247" id="M_hdca_e" name="Hexadecanoate (n-C16:0)" compartment="e" hasOnlySubstanceUnits="false" boundaryCondition="false" constant="false" fbc:charge="-1" fbc:chemicalFormula="C16H31O2">
        <notes>
          <html xmlns="http://www.w3.org/1999/xhtml">
            <p>original_bigg_ids: [&apos;hdca_e&apos;]</p>
          </html>
        </notes>
        <annotation>
          <rdf:RDF xmlns:rdf="http://www.w3.org/1999/02/22-rdf-syntax-ns#" xmlns:dcterms="http://purl.org/dc/terms/" xmlns:vCard="http://www.w3.org/2001/vcard-rdf/3.0#" xmlns:vCard4="http://www.w3.org/2006/vcard/ns#" xmlns:bqbiol="http://biomodels.net/biology-qualifiers/" xmlns:bqmodel="http://biomodels.net/model-qualifiers/">
            <rdf:Description rdf:about="#meta_M_hdca_e">
              <bqbiol:is>
                <rdf:Bag>
                  <rdf:li rdf:resource="https://identifiers.org/bigg.metabolite/hdca"/>
                  <rdf:li rdf:resource="https://identifiers.org/biocyc/META:PALMITATE"/>
                  <rdf:li rdf:resource="https://identifiers.org/chebi/CHEBI:7896"/>
                  <rdf:li rdf:resource="https://identifiers.org/chebi/CHEBI:24540"/>
                  <rdf:li rdf:resource="https://identifiers.org/chebi/CHEBI:231736"/>
                  <rdf:li rdf:resource="https://identifiers.org/chebi/CHEBI:15756"/>
                  <rdf:li rdf:resource="https://identifiers.org/chebi/CHEBI:44952"/>
                  <rdf:li rdf:resource="https://identifiers.org/chebi/CHEBI:233028"/>
                  <rdf:li rdf:resource="https://identifiers.org/chebi/CHEBI:24542"/>
                  <rdf:li rdf:resource="https://identifiers.org/chebi/CHEBI:14730"/>
                  <rdf:li rdf:resource="https://identifiers.org/chebi/CHEBI:35978"/>
                  <rdf:li rdf:resource="https://identifiers.org/chebi/CHEBI:24541"/>
                  <rdf:li rdf:resource="https://identifiers.org/chebi/CHEBI:24550"/>
                  <rdf:li rdf:resource="https://identifiers.org/chebi/CHEBI:29889"/>
                  <rdf:li rdf:resource="https://identifiers.org/envipath/32de3cf4-e3e6-4168-956e-32fa5ddb0ce1/compound/dc7314a1-8e9a-410f-be4f-f7d8bf32b1cb"/>
                  <rdf:li rdf:resource="https://identifiers.org/hmdb/HMDB60083"/>
                  <rdf:li rdf:resource="https://identifiers.org/hmdb/HMDB00220"/>
                  <rdf:li rdf:resource="https://identifiers.org/inchi_key/IPCSVZSSVZVIGE-UHFFFAOYSA-M"/>
                  <rdf:li rdf:resource="https://identifiers.org/kegg.compound/C00249"/>
                  <rdf:li rdf:resource="https://identifiers.org/kegg.drug/D05341"/>
                  <rdf:li rdf:resource="https://identifiers.org/lipidmaps/LMFA01010046"/>
                  <rdf:li rdf:resource="https://identifiers.org/lipidmaps/LMFA01010001"/>
                  <rdf:li rdf:resource="https://identifiers.org/metanetx.chemical/MNXM108"/>
                  <rdf:li rdf:resource="https://identifiers.org/reactome.compound/2453691"/>
                  <rdf:li rdf:resource="https://identifiers.org/reactome.compound/3632881"/>
                  <rdf:li rdf:resource="https://identifiers.org/reactome.compound/76168"/>
                  <rdf:li rdf:resource="https://identifiers.org/reactome.compound/5690516"/>
                  <rdf:li rdf:resource="https://identifiers.org/reactome.compound/390435"/>
                  <rdf:li rdf:resource="https://identifiers.org/reactome.compound/426576"/>
                  <rdf:li rdf:resource="https://identifiers.org/sabiork/1990"/>
                  <rdf:li rdf:resource="https://identifiers.org/seed.compound/cpd00214"/>
                  <rdf:li rdf:resource="https://identifiers.org/slm/000000510"/>
                </rdf:Bag>
              </bqbiol:is>
            </rdf:Description>
          </rdf:RDF>
        </annotation>
      </species>
      <species metaid="meta_M_lpp_p" sboTerm="SBO:0000247" id="M_lpp_p" name="Lipoprotein" compartment="p" hasOnlySubstanceUnits="false" boundaryCondition="false" constant="false" fbc:charge="0" fbc:chemicalFormula="XC16H30O1">
        <notes>
          <html xmlns="http://www.w3.org/1999/xhtml">
            <p>original_bigg_ids: [&apos;lpp_p&apos;]</p>
          </html>
        </notes>
        <annotation>
          <rdf:RDF xmlns:rdf="http://www.w3.org/1999/02/22-rdf-syntax-ns#" xmlns:dcterms="http://purl.org/dc/terms/" xmlns:vCard="http://www.w3.org/2001/vcard-rdf/3.0#" xmlns:vCard4="http://www.w3.org/2006/vcard/ns#" xmlns:bqbiol="http://biomodels.net/biology-qualifiers/" xmlns:bqmodel="http://biomodels.net/model-qualifiers/">
            <rdf:Description rdf:about="#meta_M_lpp_p">
              <bqbiol:is>
                <rdf:Bag>
                  <rdf:li rdf:resource="https://identifiers.org/bigg.metabolite/lpp"/>
                  <rdf:li rdf:resource="https://identifiers.org/chebi/CHEBI:6495"/>
                  <rdf:li rdf:resource="https://identifiers.org/kegg.compound/C01834"/>
                  <rdf:li rdf:resource="https://identifiers.org/metanetx.chemical/MNXM7493"/>
                  <rdf:li rdf:resource="https://identifiers.org/seed.compound/cpd11959"/>
                </rdf:Bag>
              </bqbiol:is>
            </rdf:Description>
          </rdf:RDF>
        </annotation>
      </species>
      <species metaid="meta_M_hdca_p" sboTerm="SBO:0000247" id="M_hdca_p" name="Hexadecanoate (n-C16:0)" compartment="p" hasOnlySubstanceUnits="false" boundaryCondition="false" constant="false" fbc:charge="-1" fbc:chemicalFormula="C16H31O2">
        <notes>
          <html xmlns="http://www.w3.org/1999/xhtml">
            <p>original_bigg_ids: [&apos;hdca_p&apos;]</p>
          </html>
        </notes>
        <annotation>
          <rdf:RDF xmlns:rdf="http://www.w3.org/1999/02/22-rdf-syntax-ns#" xmlns:dcterms="http://purl.org/dc/terms/" xmlns:vCard="http://www.w3.org/2001/vcard-rdf/3.0#" xmlns:vCard4="http://www.w3.org/2006/vcard/ns#" xmlns:bqbiol="http://biomodels.net/biology-qualifiers/" xmlns:bqmodel="http://biomodels.net/model-qualifiers/">
            <rdf:Description rdf:about="#meta_M_hdca_p">
              <bqbiol:is>
                <rdf:Bag>
                  <rdf:li rdf:resource="https://identifiers.org/bigg.metabolite/hdca"/>
                  <rdf:li rdf:resource="https://identifiers.org/biocyc/META:PALMITATE"/>
                  <rdf:li rdf:resource="https://identifiers.org/chebi/CHEBI:7896"/>
                  <rdf:li rdf:resource="https://identifiers.org/chebi/CHEBI:24540"/>
                  <rdf:li rdf:resource="https://identifiers.org/chebi/CHEBI:231736"/>
                  <rdf:li rdf:resource="https://identifiers.org/chebi/CHEBI:15756"/>
                  <rdf:li rdf:resource="https://identifiers.org/chebi/CHEBI:44952"/>
                  <rdf:li rdf:resource="https://identifiers.org/chebi/CHEBI:233028"/>
                  <rdf:li rdf:resource="https://identifiers.org/chebi/CHEBI:24542"/>
                  <rdf:li rdf:resource="https://identifiers.org/chebi/CHEBI:14730"/>
                  <rdf:li rdf:resource="https://identifiers.org/chebi/CHEBI:35978"/>
                  <rdf:li rdf:resource="https://identifiers.org/chebi/CHEBI:24541"/>
                  <rdf:li rdf:resource="https://identifiers.org/chebi/CHEBI:24550"/>
                  <rdf:li rdf:resource="https://identifiers.org/chebi/CHEBI:29889"/>
                  <rdf:li rdf:resource="https://identifiers.org/envipath/32de3cf4-e3e6-4168-956e-32fa5ddb0ce1/compound/dc7314a1-8e9a-410f-be4f-f7d8bf32b1cb"/>
                  <rdf:li rdf:resource="https://identifiers.org/hmdb/HMDB60083"/>
                  <rdf:li rdf:resource="https://identifiers.org/hmdb/HMDB00220"/>
                  <rdf:li rdf:resource="https://identifiers.org/inchi_key/IPCSVZSSVZVIGE-UHFFFAOYSA-M"/>
                  <rdf:li rdf:resource="https://identifiers.org/kegg.compound/C00249"/>
                  <rdf:li rdf:resource="https://identifiers.org/kegg.drug/D05341"/>
                  <rdf:li rdf:resource="https://identifiers.org/lipidmaps/LMFA01010046"/>
                  <rdf:li rdf:resource="https://identifiers.org/lipidmaps/LMFA01010001"/>
                  <rdf:li rdf:resource="https://identifiers.org/metanetx.chemical/MNXM108"/>
                  <rdf:li rdf:resource="https://identifiers.org/reactome.compound/2453691"/>
                  <rdf:li rdf:resource="https://identifiers.org/reactome.compound/3632881"/>
                  <rdf:li rdf:resource="https://identifiers.org/reactome.compound/76168"/>
                  <rdf:li rdf:resource="https://identifiers.org/reactome.compound/5690516"/>
                  <rdf:li rdf:resource="https://identifiers.org/reactome.compound/390435"/>
                  <rdf:li rdf:resource="https://identifiers.org/reactome.compound/426576"/>
                  <rdf:li rdf:resource="https://identifiers.org/sabiork/1990"/>
                  <rdf:li rdf:resource="https://identifiers.org/seed.compound/cpd00214"/>
                  <rdf:li rdf:resource="https://identifiers.org/slm/000000510"/>
                </rdf:Bag>
              </bqbiol:is>
            </rdf:Description>
          </rdf:RDF>
        </annotation>
      </species>
      <species metaid="meta_M_hdcap_c" sboTerm="SBO:0000247" id="M_hdcap_c" name="Hexadecanoyl-phosphate (n-C16:0)" compartment="c" hasOnlySubstanceUnits="false" boundaryCondition="false" constant="false" fbc:charge="-1" fbc:chemicalFormula="C16H32O5P">
        <notes>
          <html xmlns="http://www.w3.org/1999/xhtml">
            <p>original_bigg_ids: [&apos;hdcap_c&apos;]</p>
          </html>
        </notes>
        <annotation>
          <rdf:RDF xmlns:rdf="http://www.w3.org/1999/02/22-rdf-syntax-ns#" xmlns:dcterms="http://purl.org/dc/terms/" xmlns:vCard="http://www.w3.org/2001/vcard-rdf/3.0#" xmlns:vCard4="http://www.w3.org/2006/vcard/ns#" xmlns:bqbiol="http://biomodels.net/biology-qualifiers/" xmlns:bqmodel="http://biomodels.net/model-qualifiers/">
            <rdf:Description rdf:about="#meta_M_hdcap_c">
              <bqbiol:is>
                <rdf:Bag>
                  <rdf:li rdf:resource="https://identifiers.org/bigg.metabolite/hdcap"/>
                  <rdf:li rdf:resource="https://identifiers.org/metanetx.chemical/MNXM147481"/>
                </rdf:Bag>
              </bqbiol:is>
            </rdf:Description>
          </rdf:RDF>
        </annotation>
      </species>
      <species metaid="meta_M_maltttr_c" sboTerm="SBO:0000247" id="M_maltttr_c" name="Maltotetraose" compartment="c" hasOnlySubstanceUnits="false" boundaryCondition="false" constant="false" fbc:charge="0" fbc:chemicalFormula="C24H42O21">
        <notes>
          <html xmlns="http://www.w3.org/1999/xhtml">
            <p>original_bigg_ids: [&apos;maltttr_c&apos;]</p>
          </html>
        </notes>
        <annotation>
          <rdf:RDF xmlns:rdf="http://www.w3.org/1999/02/22-rdf-syntax-ns#" xmlns:dcterms="http://purl.org/dc/terms/" xmlns:vCard="http://www.w3.org/2001/vcard-rdf/3.0#" xmlns:vCard4="http://www.w3.org/2006/vcard/ns#" xmlns:bqbiol="http://biomodels.net/biology-qualifiers/" xmlns:bqmodel="http://biomodels.net/model-qualifiers/">
            <rdf:Description rdf:about="#meta_M_maltttr_c">
              <bqbiol:is>
                <rdf:Bag>
                  <rdf:li rdf:resource="https://identifiers.org/bigg.metabolite/maltttr"/>
                  <rdf:li rdf:resource="https://identifiers.org/biocyc/META:MALTOTETRAOSE"/>
                  <rdf:li rdf:resource="https://identifiers.org/biocyc/META:CPD0-2595"/>
                  <rdf:li rdf:resource="https://identifiers.org/biocyc/META:CPD-13205"/>
                  <rdf:li rdf:resource="https://identifiers.org/chebi/CHEBI:6671"/>
                  <rdf:li rdf:resource="https://identifiers.org/chebi/CHEBI:61988"/>
                  <rdf:li rdf:resource="https://identifiers.org/chebi/CHEBI:28460"/>
                  <rdf:li rdf:resource="https://identifiers.org/chebi/CHEBI:62974"/>
                  <rdf:li rdf:resource="https://identifiers.org/chebi/CHEBI:25145"/>
                  <rdf:li rdf:resource="https://identifiers.org/chebi/CHEBI:44299"/>
                  <rdf:li rdf:resource="https://identifiers.org/hmdb/HMDB01296"/>
                  <rdf:li rdf:resource="https://identifiers.org/inchi_key/LUEWUZLMQUOBSB-ZLBHSGTGSA-N"/>
                  <rdf:li rdf:resource="https://identifiers.org/kegg.compound/C02013"/>
                  <rdf:li rdf:resource="https://identifiers.org/kegg.compound/C02052"/>
                  <rdf:li rdf:resource="https://identifiers.org/kegg.glycan/G00459"/>
                  <rdf:li rdf:resource="https://identifiers.org/metanetx.chemical/MNXM5663"/>
                  <rdf:li rdf:resource="https://identifiers.org/sabiork/5941"/>
                  <rdf:li rdf:resource="https://identifiers.org/sabiork/5966"/>
                  <rdf:li rdf:resource="https://identifiers.org/seed.compound/cpd01376"/>
                  <rdf:li rdf:resource="https://identifiers.org/seed.compound/cpd01399"/>
                </rdf:Bag>
              </bqbiol:is>
            </rdf:Description>
          </rdf:RDF>
        </annotation>
      </species>
      <species metaid="meta_M_man1p_c" sboTerm="SBO:0000247" id="M_man1p_c" name="D-Mannose 1-phosphate" compartment="c" hasOnlySubstanceUnits="false" boundaryCondition="false" constant="false" fbc:charge="-2" fbc:chemicalFormula="C6H11O9P">
        <notes>
          <html xmlns="http://www.w3.org/1999/xhtml">
            <p>original_bigg_ids: [&apos;man1p_c&apos;]</p>
          </html>
        </notes>
        <annotation>
          <rdf:RDF xmlns:rdf="http://www.w3.org/1999/02/22-rdf-syntax-ns#" xmlns:dcterms="http://purl.org/dc/terms/" xmlns:vCard="http://www.w3.org/2001/vcard-rdf/3.0#" xmlns:vCard4="http://www.w3.org/2006/vcard/ns#" xmlns:bqbiol="http://biomodels.net/biology-qualifiers/" xmlns:bqmodel="http://biomodels.net/model-qualifiers/">
            <rdf:Description rdf:about="#meta_M_man1p_c">
              <bqbiol:is>
                <rdf:Bag>
                  <rdf:li rdf:resource="https://identifiers.org/bigg.metabolite/man1p"/>
                  <rdf:li rdf:resource="https://identifiers.org/biocyc/META:MANNOSE-1P"/>
                  <rdf:li rdf:resource="https://identifiers.org/chebi/CHEBI:35374"/>
                  <rdf:li rdf:resource="https://identifiers.org/chebi/CHEBI:22404"/>
                  <rdf:li rdf:resource="https://identifiers.org/chebi/CHEBI:4210"/>
                  <rdf:li rdf:resource="https://identifiers.org/chebi/CHEBI:43854"/>
                  <rdf:li rdf:resource="https://identifiers.org/chebi/CHEBI:12327"/>
                  <rdf:li rdf:resource="https://identifiers.org/chebi/CHEBI:18205"/>
                  <rdf:li rdf:resource="https://identifiers.org/chebi/CHEBI:58409"/>
                  <rdf:li rdf:resource="https://identifiers.org/chebi/CHEBI:10261"/>
                  <rdf:li rdf:resource="https://identifiers.org/chebi/CHEBI:21058"/>
                  <rdf:li rdf:resource="https://identifiers.org/hmdb/HMDB01436"/>
                  <rdf:li rdf:resource="https://identifiers.org/hmdb/HMDB06330"/>
                  <rdf:li rdf:resource="https://identifiers.org/inchi_key/HXXFSFRBOHSIMQ-RWOPYEJCSA-L"/>
                  <rdf:li rdf:resource="https://identifiers.org/kegg.compound/C00636"/>
                  <rdf:li rdf:resource="https://identifiers.org/metanetx.chemical/MNXM721"/>
                  <rdf:li rdf:resource="https://identifiers.org/reactome.compound/532531"/>
                  <rdf:li rdf:resource="https://identifiers.org/sabiork/1342"/>
                  <rdf:li rdf:resource="https://identifiers.org/seed.compound/cpd00485"/>
                </rdf:Bag>
              </bqbiol:is>
            </rdf:Description>
          </rdf:RDF>
        </annotation>
      </species>
      <species metaid="meta_M_lpscore_kt_c" sboTerm="SBO:0000247" id="M_lpscore_kt_c" name="Lipopolysaccharide core  Pputida" compartment="c" hasOnlySubstanceUnits="false" boundaryCondition="false" constant="false" fbc:charge="-12" fbc:chemicalFormula="C140H241N5O87P6">
        <notes>
          <html xmlns="http://www.w3.org/1999/xhtml">
            <p>original_bigg_ids: [&apos;lpscore_kt_c&apos;]</p>
          </html>
        </notes>
        <annotation>
          <rdf:RDF xmlns:rdf="http://www.w3.org/1999/02/22-rdf-syntax-ns#" xmlns:dcterms="http://purl.org/dc/terms/" xmlns:vCard="http://www.w3.org/2001/vcard-rdf/3.0#" xmlns:vCard4="http://www.w3.org/2006/vcard/ns#" xmlns:bqbiol="http://biomodels.net/biology-qualifiers/" xmlns:bqmodel="http://biomodels.net/model-qualifiers/">
            <rdf:Description rdf:about="#meta_M_lpscore_kt_c">
              <bqbiol:is>
                <rdf:Bag>
                  <rdf:li rdf:resource="https://identifiers.org/bigg.metabolite/lpscore_kt"/>
                </rdf:Bag>
              </bqbiol:is>
            </rdf:Description>
          </rdf:RDF>
        </annotation>
      </species>
      <species metaid="meta_M_man6p_c" sboTerm="SBO:0000247" id="M_man6p_c" name="D-Mannose 6-phosphate" compartment="c" hasOnlySubstanceUnits="false" boundaryCondition="false" constant="false" fbc:charge="-2" fbc:chemicalFormula="C6H11O9P">
        <notes>
          <html xmlns="http://www.w3.org/1999/xhtml">
            <p>original_bigg_ids: [&apos;man6p_c&apos;]</p>
          </html>
        </notes>
        <annotation>
          <rdf:RDF xmlns:rdf="http://www.w3.org/1999/02/22-rdf-syntax-ns#" xmlns:dcterms="http://purl.org/dc/terms/" xmlns:vCard="http://www.w3.org/2001/vcard-rdf/3.0#" xmlns:vCard4="http://www.w3.org/2006/vcard/ns#" xmlns:bqbiol="http://biomodels.net/biology-qualifiers/" xmlns:bqmodel="http://biomodels.net/model-qualifiers/">
            <rdf:Description rdf:about="#meta_M_man6p_c">
              <bqbiol:is>
                <rdf:Bag>
                  <rdf:li rdf:resource="https://identifiers.org/bigg.metabolite/man6p"/>
                  <rdf:li rdf:resource="https://identifiers.org/biocyc/META:Mannose-6-phosphate"/>
                  <rdf:li rdf:resource="https://identifiers.org/biocyc/META:CPD-15980"/>
                  <rdf:li rdf:resource="https://identifiers.org/biocyc/META:CPD-15979"/>
                  <rdf:li rdf:resource="https://identifiers.org/chebi/CHEBI:58735"/>
                  <rdf:li rdf:resource="https://identifiers.org/chebi/CHEBI:48042"/>
                  <rdf:li rdf:resource="https://identifiers.org/chebi/CHEBI:48066"/>
                  <rdf:li rdf:resource="https://identifiers.org/chebi/CHEBI:4211"/>
                  <rdf:li rdf:resource="https://identifiers.org/chebi/CHEBI:13000"/>
                  <rdf:li rdf:resource="https://identifiers.org/chebi/CHEBI:17369"/>
                  <rdf:li rdf:resource="https://identifiers.org/inchi_key/NBSCHQHZLSJFNQ-QTVWNMPRSA-L"/>
                  <rdf:li rdf:resource="https://identifiers.org/kegg.compound/C00275"/>
                  <rdf:li rdf:resource="https://identifiers.org/metanetx.chemical/MNXM427"/>
                  <rdf:li rdf:resource="https://identifiers.org/reactome.compound/532562"/>
                  <rdf:li rdf:resource="https://identifiers.org/sabiork/1323"/>
                  <rdf:li rdf:resource="https://identifiers.org/sabiork/24709"/>
                  <rdf:li rdf:resource="https://identifiers.org/seed.compound/cpd00235"/>
                </rdf:Bag>
              </bqbiol:is>
            </rdf:Description>
          </rdf:RDF>
        </annotation>
      </species>
      <species metaid="meta_M_man_c" sboTerm="SBO:0000247" id="M_man_c" name="D-Mannose" compartment="c" hasOnlySubstanceUnits="false" boundaryCondition="false" constant="false" fbc:charge="0" fbc:chemicalFormula="C6H12O6">
        <notes>
          <html xmlns="http://www.w3.org/1999/xhtml">
            <p>original_bigg_ids: [&apos;man_c&apos;]</p>
          </html>
        </notes>
        <annotation>
          <rdf:RDF xmlns:rdf="http://www.w3.org/1999/02/22-rdf-syntax-ns#" xmlns:dcterms="http://purl.org/dc/terms/" xmlns:vCard="http://www.w3.org/2001/vcard-rdf/3.0#" xmlns:vCard4="http://www.w3.org/2006/vcard/ns#" xmlns:bqbiol="http://biomodels.net/biology-qualifiers/" xmlns:bqmodel="http://biomodels.net/model-qualifiers/">
            <rdf:Description rdf:about="#meta_M_man_c">
              <bqbiol:is>
                <rdf:Bag>
                  <rdf:li rdf:resource="https://identifiers.org/bigg.metabolite/man"/>
                  <rdf:li rdf:resource="https://identifiers.org/biocyc/META:D-mannopyranose"/>
                  <rdf:li rdf:resource="https://identifiers.org/chebi/CHEBI:4208"/>
                  <rdf:li rdf:resource="https://identifiers.org/chebi/CHEBI:37684"/>
                  <rdf:li rdf:resource="https://identifiers.org/chebi/CHEBI:14575"/>
                  <rdf:li rdf:resource="https://identifiers.org/chebi/CHEBI:16024"/>
                  <rdf:li rdf:resource="https://identifiers.org/chebi/CHEBI:21057"/>
                  <rdf:li rdf:resource="https://identifiers.org/chebi/CHEBI:33930"/>
                  <rdf:li rdf:resource="https://identifiers.org/chebi/CHEBI:12999"/>
                  <rdf:li rdf:resource="https://identifiers.org/envipath/32de3cf4-e3e6-4168-956e-32fa5ddb0ce1/compound/c5f931e8-e7f7-4b73-bed6-48662796fe18"/>
                  <rdf:li rdf:resource="https://identifiers.org/hmdb/HMDB00169"/>
                  <rdf:li rdf:resource="https://identifiers.org/inchi_key/WQZGKKKJIJFFOK-QTVWNMPRSA-N"/>
                  <rdf:li rdf:resource="https://identifiers.org/kegg.compound/C00159"/>
                  <rdf:li rdf:resource="https://identifiers.org/metanetx.chemical/MNXM182"/>
                  <rdf:li rdf:resource="https://identifiers.org/reactome.compound/964752"/>
                  <rdf:li rdf:resource="https://identifiers.org/reactome.compound/6799594"/>
                  <rdf:li rdf:resource="https://identifiers.org/reactome.compound/429579"/>
                  <rdf:li rdf:resource="https://identifiers.org/sabiork/1656"/>
                  <rdf:li rdf:resource="https://identifiers.org/seed.compound/cpd00138"/>
                  <rdf:li rdf:resource="https://identifiers.org/seed.compound/cpd27437"/>
                </rdf:Bag>
              </bqbiol:is>
            </rdf:Description>
          </rdf:RDF>
        </annotation>
      </species>
      <species metaid="meta_M_hdcea_c" sboTerm="SBO:0000247" id="M_hdcea_c" name="Hexadecenoate (n-C16:1)" compartment="c" hasOnlySubstanceUnits="false" boundaryCondition="false" constant="false" fbc:charge="-1" fbc:chemicalFormula="C16H29O2">
        <notes>
          <html xmlns="http://www.w3.org/1999/xhtml">
            <p>original_bigg_ids: [&apos;hdcea_c&apos;]</p>
          </html>
        </notes>
        <annotation>
          <rdf:RDF xmlns:rdf="http://www.w3.org/1999/02/22-rdf-syntax-ns#" xmlns:dcterms="http://purl.org/dc/terms/" xmlns:vCard="http://www.w3.org/2001/vcard-rdf/3.0#" xmlns:vCard4="http://www.w3.org/2006/vcard/ns#" xmlns:bqbiol="http://biomodels.net/biology-qualifiers/" xmlns:bqmodel="http://biomodels.net/model-qualifiers/">
            <rdf:Description rdf:about="#meta_M_hdcea_c">
              <bqbiol:is>
                <rdf:Bag>
                  <rdf:li rdf:resource="https://identifiers.org/bigg.metabolite/hdcea"/>
                  <rdf:li rdf:resource="https://identifiers.org/metanetx.chemical/MNXM950"/>
                </rdf:Bag>
              </bqbiol:is>
            </rdf:Description>
          </rdf:RDF>
        </annotation>
      </species>
      <species metaid="meta_M_hdcea_e" sboTerm="SBO:0000247" id="M_hdcea_e" name="Hexadecenoate (n-C16:1)" compartment="e" hasOnlySubstanceUnits="false" boundaryCondition="false" constant="false" fbc:charge="-1" fbc:chemicalFormula="C16H29O2">
        <notes>
          <html xmlns="http://www.w3.org/1999/xhtml">
            <p>original_bigg_ids: [&apos;hdcea_e&apos;]</p>
          </html>
        </notes>
        <annotation>
          <rdf:RDF xmlns:rdf="http://www.w3.org/1999/02/22-rdf-syntax-ns#" xmlns:dcterms="http://purl.org/dc/terms/" xmlns:vCard="http://www.w3.org/2001/vcard-rdf/3.0#" xmlns:vCard4="http://www.w3.org/2006/vcard/ns#" xmlns:bqbiol="http://biomodels.net/biology-qualifiers/" xmlns:bqmodel="http://biomodels.net/model-qualifiers/">
            <rdf:Description rdf:about="#meta_M_hdcea_e">
              <bqbiol:is>
                <rdf:Bag>
                  <rdf:li rdf:resource="https://identifiers.org/bigg.metabolite/hdcea"/>
                  <rdf:li rdf:resource="https://identifiers.org/metanetx.chemical/MNXM950"/>
                </rdf:Bag>
              </bqbiol:is>
            </rdf:Description>
          </rdf:RDF>
        </annotation>
      </species>
      <species metaid="meta_M_lpscore_kt_p" sboTerm="SBO:0000247" id="M_lpscore_kt_p" name="Lipopolysaccharide core  Pputida" compartment="p" hasOnlySubstanceUnits="false" boundaryCondition="false" constant="false" fbc:charge="-12" fbc:chemicalFormula="C140H241N5O87P6">
        <notes>
          <html xmlns="http://www.w3.org/1999/xhtml">
            <p>original_bigg_ids: [&apos;lpscore_kt_p&apos;]</p>
          </html>
        </notes>
        <annotation>
          <rdf:RDF xmlns:rdf="http://www.w3.org/1999/02/22-rdf-syntax-ns#" xmlns:dcterms="http://purl.org/dc/terms/" xmlns:vCard="http://www.w3.org/2001/vcard-rdf/3.0#" xmlns:vCard4="http://www.w3.org/2006/vcard/ns#" xmlns:bqbiol="http://biomodels.net/biology-qualifiers/" xmlns:bqmodel="http://biomodels.net/model-qualifiers/">
            <rdf:Description rdf:about="#meta_M_lpscore_kt_p">
              <bqbiol:is>
                <rdf:Bag>
                  <rdf:li rdf:resource="https://identifiers.org/bigg.metabolite/lpscore_kt"/>
                </rdf:Bag>
              </bqbiol:is>
            </rdf:Description>
          </rdf:RDF>
        </annotation>
      </species>
      <species metaid="meta_M_hdcea_p" sboTerm="SBO:0000247" id="M_hdcea_p" name="Hexadecenoate (n-C16:1)" compartment="p" hasOnlySubstanceUnits="false" boundaryCondition="false" constant="false" fbc:charge="-1" fbc:chemicalFormula="C16H29O2">
        <notes>
          <html xmlns="http://www.w3.org/1999/xhtml">
            <p>original_bigg_ids: [&apos;hdcea_p&apos;]</p>
          </html>
        </notes>
        <annotation>
          <rdf:RDF xmlns:rdf="http://www.w3.org/1999/02/22-rdf-syntax-ns#" xmlns:dcterms="http://purl.org/dc/terms/" xmlns:vCard="http://www.w3.org/2001/vcard-rdf/3.0#" xmlns:vCard4="http://www.w3.org/2006/vcard/ns#" xmlns:bqbiol="http://biomodels.net/biology-qualifiers/" xmlns:bqmodel="http://biomodels.net/model-qualifiers/">
            <rdf:Description rdf:about="#meta_M_hdcea_p">
              <bqbiol:is>
                <rdf:Bag>
                  <rdf:li rdf:resource="https://identifiers.org/bigg.metabolite/hdcea"/>
                  <rdf:li rdf:resource="https://identifiers.org/metanetx.chemical/MNXM950"/>
                </rdf:Bag>
              </bqbiol:is>
            </rdf:Description>
          </rdf:RDF>
        </annotation>
      </species>
      <species metaid="meta_M_man_e" sboTerm="SBO:0000247" id="M_man_e" name="D-Mannose" compartment="e" hasOnlySubstanceUnits="false" boundaryCondition="false" constant="false" fbc:charge="0" fbc:chemicalFormula="C6H12O6">
        <notes>
          <html xmlns="http://www.w3.org/1999/xhtml">
            <p>original_bigg_ids: [&apos;man_e&apos;]</p>
          </html>
        </notes>
        <annotation>
          <rdf:RDF xmlns:rdf="http://www.w3.org/1999/02/22-rdf-syntax-ns#" xmlns:dcterms="http://purl.org/dc/terms/" xmlns:vCard="http://www.w3.org/2001/vcard-rdf/3.0#" xmlns:vCard4="http://www.w3.org/2006/vcard/ns#" xmlns:bqbiol="http://biomodels.net/biology-qualifiers/" xmlns:bqmodel="http://biomodels.net/model-qualifiers/">
            <rdf:Description rdf:about="#meta_M_man_e">
              <bqbiol:is>
                <rdf:Bag>
                  <rdf:li rdf:resource="https://identifiers.org/bigg.metabolite/man"/>
                  <rdf:li rdf:resource="https://identifiers.org/biocyc/META:D-mannopyranose"/>
                  <rdf:li rdf:resource="https://identifiers.org/chebi/CHEBI:4208"/>
                  <rdf:li rdf:resource="https://identifiers.org/chebi/CHEBI:37684"/>
                  <rdf:li rdf:resource="https://identifiers.org/chebi/CHEBI:14575"/>
                  <rdf:li rdf:resource="https://identifiers.org/chebi/CHEBI:16024"/>
                  <rdf:li rdf:resource="https://identifiers.org/chebi/CHEBI:21057"/>
                  <rdf:li rdf:resource="https://identifiers.org/chebi/CHEBI:33930"/>
                  <rdf:li rdf:resource="https://identifiers.org/chebi/CHEBI:12999"/>
                  <rdf:li rdf:resource="https://identifiers.org/envipath/32de3cf4-e3e6-4168-956e-32fa5ddb0ce1/compound/c5f931e8-e7f7-4b73-bed6-48662796fe18"/>
                  <rdf:li rdf:resource="https://identifiers.org/hmdb/HMDB00169"/>
                  <rdf:li rdf:resource="https://identifiers.org/inchi_key/WQZGKKKJIJFFOK-QTVWNMPRSA-N"/>
                  <rdf:li rdf:resource="https://identifiers.org/kegg.compound/C00159"/>
                  <rdf:li rdf:resource="https://identifiers.org/metanetx.chemical/MNXM182"/>
                  <rdf:li rdf:resource="https://identifiers.org/reactome.compound/964752"/>
                  <rdf:li rdf:resource="https://identifiers.org/reactome.compound/6799594"/>
                  <rdf:li rdf:resource="https://identifiers.org/reactome.compound/429579"/>
                  <rdf:li rdf:resource="https://identifiers.org/sabiork/1656"/>
                  <rdf:li rdf:resource="https://identifiers.org/seed.compound/cpd00138"/>
                  <rdf:li rdf:resource="https://identifiers.org/seed.compound/cpd27437"/>
                </rdf:Bag>
              </bqbiol:is>
            </rdf:Description>
          </rdf:RDF>
        </annotation>
      </species>
      <species metaid="meta_M_lpspput_e" sboTerm="SBO:0000247" id="M_lpspput_e" name="Lipopolysacharide  LPS  from P putida KT2440" compartment="e" hasOnlySubstanceUnits="false" boundaryCondition="false" constant="false" fbc:charge="-12" fbc:chemicalFormula="C148H254N6O91P6">
        <notes>
          <html xmlns="http://www.w3.org/1999/xhtml">
            <p>original_bigg_ids: [&apos;lpspput_e&apos;]</p>
          </html>
        </notes>
        <annotation>
          <rdf:RDF xmlns:rdf="http://www.w3.org/1999/02/22-rdf-syntax-ns#" xmlns:dcterms="http://purl.org/dc/terms/" xmlns:vCard="http://www.w3.org/2001/vcard-rdf/3.0#" xmlns:vCard4="http://www.w3.org/2006/vcard/ns#" xmlns:bqbiol="http://biomodels.net/biology-qualifiers/" xmlns:bqmodel="http://biomodels.net/model-qualifiers/">
            <rdf:Description rdf:about="#meta_M_lpspput_e">
              <bqbiol:is>
                <rdf:Bag>
                  <rdf:li rdf:resource="https://identifiers.org/bigg.metabolite/lpspput"/>
                </rdf:Bag>
              </bqbiol:is>
            </rdf:Description>
          </rdf:RDF>
        </annotation>
      </species>
      <species metaid="meta_M_man_p" sboTerm="SBO:0000247" id="M_man_p" name="D-Mannose" compartment="p" hasOnlySubstanceUnits="false" boundaryCondition="false" constant="false" fbc:charge="0" fbc:chemicalFormula="C6H12O6">
        <notes>
          <html xmlns="http://www.w3.org/1999/xhtml">
            <p>original_bigg_ids: [&apos;man_p&apos;]</p>
          </html>
        </notes>
        <annotation>
          <rdf:RDF xmlns:rdf="http://www.w3.org/1999/02/22-rdf-syntax-ns#" xmlns:dcterms="http://purl.org/dc/terms/" xmlns:vCard="http://www.w3.org/2001/vcard-rdf/3.0#" xmlns:vCard4="http://www.w3.org/2006/vcard/ns#" xmlns:bqbiol="http://biomodels.net/biology-qualifiers/" xmlns:bqmodel="http://biomodels.net/model-qualifiers/">
            <rdf:Description rdf:about="#meta_M_man_p">
              <bqbiol:is>
                <rdf:Bag>
                  <rdf:li rdf:resource="https://identifiers.org/bigg.metabolite/man"/>
                  <rdf:li rdf:resource="https://identifiers.org/biocyc/META:D-mannopyranose"/>
                  <rdf:li rdf:resource="https://identifiers.org/chebi/CHEBI:4208"/>
                  <rdf:li rdf:resource="https://identifiers.org/chebi/CHEBI:37684"/>
                  <rdf:li rdf:resource="https://identifiers.org/chebi/CHEBI:14575"/>
                  <rdf:li rdf:resource="https://identifiers.org/chebi/CHEBI:16024"/>
                  <rdf:li rdf:resource="https://identifiers.org/chebi/CHEBI:21057"/>
                  <rdf:li rdf:resource="https://identifiers.org/chebi/CHEBI:33930"/>
                  <rdf:li rdf:resource="https://identifiers.org/chebi/CHEBI:12999"/>
                  <rdf:li rdf:resource="https://identifiers.org/envipath/32de3cf4-e3e6-4168-956e-32fa5ddb0ce1/compound/c5f931e8-e7f7-4b73-bed6-48662796fe18"/>
                  <rdf:li rdf:resource="https://identifiers.org/hmdb/HMDB00169"/>
                  <rdf:li rdf:resource="https://identifiers.org/inchi_key/WQZGKKKJIJFFOK-QTVWNMPRSA-N"/>
                  <rdf:li rdf:resource="https://identifiers.org/kegg.compound/C00159"/>
                  <rdf:li rdf:resource="https://identifiers.org/metanetx.chemical/MNXM182"/>
                  <rdf:li rdf:resource="https://identifiers.org/reactome.compound/964752"/>
                  <rdf:li rdf:resource="https://identifiers.org/reactome.compound/6799594"/>
                  <rdf:li rdf:resource="https://identifiers.org/reactome.compound/429579"/>
                  <rdf:li rdf:resource="https://identifiers.org/sabiork/1656"/>
                  <rdf:li rdf:resource="https://identifiers.org/seed.compound/cpd00138"/>
                  <rdf:li rdf:resource="https://identifiers.org/seed.compound/cpd27437"/>
                </rdf:Bag>
              </bqbiol:is>
            </rdf:Description>
          </rdf:RDF>
        </annotation>
      </species>
      <species metaid="meta_M_hdceap_c" sboTerm="SBO:0000247" id="M_hdceap_c" name="Hexadecanoyl-phosphate (n-C16:1)" compartment="c" hasOnlySubstanceUnits="false" boundaryCondition="false" constant="false" fbc:charge="-1" fbc:chemicalFormula="C16H30O5P">
        <notes>
          <html xmlns="http://www.w3.org/1999/xhtml">
            <p>original_bigg_ids: [&apos;hdceap_c&apos;]</p>
          </html>
        </notes>
        <annotation>
          <rdf:RDF xmlns:rdf="http://www.w3.org/1999/02/22-rdf-syntax-ns#" xmlns:dcterms="http://purl.org/dc/terms/" xmlns:vCard="http://www.w3.org/2001/vcard-rdf/3.0#" xmlns:vCard4="http://www.w3.org/2006/vcard/ns#" xmlns:bqbiol="http://biomodels.net/biology-qualifiers/" xmlns:bqmodel="http://biomodels.net/model-qualifiers/">
            <rdf:Description rdf:about="#meta_M_hdceap_c">
              <bqbiol:is>
                <rdf:Bag>
                  <rdf:li rdf:resource="https://identifiers.org/bigg.metabolite/hdceap"/>
                  <rdf:li rdf:resource="https://identifiers.org/metanetx.chemical/MNXM147482"/>
                </rdf:Bag>
              </bqbiol:is>
            </rdf:Description>
          </rdf:RDF>
        </annotation>
      </species>
      <species metaid="meta_M_lpspput_p" sboTerm="SBO:0000247" id="M_lpspput_p" name="Lipopolysacharide  LPS  from P putida KT2440" compartment="p" hasOnlySubstanceUnits="false" boundaryCondition="false" constant="false" fbc:charge="-12" fbc:chemicalFormula="C148H254N6O91P6">
        <notes>
          <html xmlns="http://www.w3.org/1999/xhtml">
            <p>original_bigg_ids: [&apos;lpspput_p&apos;]</p>
          </html>
        </notes>
        <annotation>
          <rdf:RDF xmlns:rdf="http://www.w3.org/1999/02/22-rdf-syntax-ns#" xmlns:dcterms="http://purl.org/dc/terms/" xmlns:vCard="http://www.w3.org/2001/vcard-rdf/3.0#" xmlns:vCard4="http://www.w3.org/2006/vcard/ns#" xmlns:bqbiol="http://biomodels.net/biology-qualifiers/" xmlns:bqmodel="http://biomodels.net/model-qualifiers/">
            <rdf:Description rdf:about="#meta_M_lpspput_p">
              <bqbiol:is>
                <rdf:Bag>
                  <rdf:li rdf:resource="https://identifiers.org/bigg.metabolite/lpspput"/>
                </rdf:Bag>
              </bqbiol:is>
            </rdf:Description>
          </rdf:RDF>
        </annotation>
      </species>
      <species metaid="meta_M_hdcoa_c" sboTerm="SBO:0000247" id="M_hdcoa_c" name="Hexadecenoyl-CoA (n-C16:1CoA)" compartment="c" hasOnlySubstanceUnits="false" boundaryCondition="false" constant="false" fbc:charge="-4" fbc:chemicalFormula="C37H60N7O17P3S">
        <notes>
          <html xmlns="http://www.w3.org/1999/xhtml">
            <p>original_bigg_ids: [&apos;hdcoa_c&apos;]</p>
          </html>
        </notes>
        <annotation>
          <rdf:RDF xmlns:rdf="http://www.w3.org/1999/02/22-rdf-syntax-ns#" xmlns:dcterms="http://purl.org/dc/terms/" xmlns:vCard="http://www.w3.org/2001/vcard-rdf/3.0#" xmlns:vCard4="http://www.w3.org/2006/vcard/ns#" xmlns:bqbiol="http://biomodels.net/biology-qualifiers/" xmlns:bqmodel="http://biomodels.net/model-qualifiers/">
            <rdf:Description rdf:about="#meta_M_hdcoa_c">
              <bqbiol:is>
                <rdf:Bag>
                  <rdf:li rdf:resource="https://identifiers.org/bigg.metabolite/hdcoa"/>
                  <rdf:li rdf:resource="https://identifiers.org/metanetx.chemical/MNXM90167"/>
                </rdf:Bag>
              </bqbiol:is>
            </rdf:Description>
          </rdf:RDF>
        </annotation>
      </species>
      <species metaid="meta_M_manur_e" sboTerm="SBO:0000247" id="M_manur_e" name="D Mannuronate" compartment="e" hasOnlySubstanceUnits="false" boundaryCondition="false" constant="false" fbc:charge="-1" fbc:chemicalFormula="C6H9O7">
        <notes>
          <html xmlns="http://www.w3.org/1999/xhtml">
            <p>original_bigg_ids: [&apos;manur_e&apos;]</p>
          </html>
        </notes>
        <annotation>
          <rdf:RDF xmlns:rdf="http://www.w3.org/1999/02/22-rdf-syntax-ns#" xmlns:dcterms="http://purl.org/dc/terms/" xmlns:vCard="http://www.w3.org/2001/vcard-rdf/3.0#" xmlns:vCard4="http://www.w3.org/2006/vcard/ns#" xmlns:bqbiol="http://biomodels.net/biology-qualifiers/" xmlns:bqmodel="http://biomodels.net/model-qualifiers/">
            <rdf:Description rdf:about="#meta_M_manur_e">
              <bqbiol:is>
                <rdf:Bag>
                  <rdf:li rdf:resource="https://identifiers.org/bigg.metabolite/manur"/>
                </rdf:Bag>
              </bqbiol:is>
            </rdf:Description>
          </rdf:RDF>
        </annotation>
      </species>
      <species metaid="meta_M_hdd2coa_c" sboTerm="SBO:0000247" id="M_hdd2coa_c" name="Trans-Hexadec-2-enoyl-CoA" compartment="c" hasOnlySubstanceUnits="false" boundaryCondition="false" constant="false" fbc:charge="-4" fbc:chemicalFormula="C37H60N7O17P3S">
        <notes>
          <html xmlns="http://www.w3.org/1999/xhtml">
            <p>original_bigg_ids: [&apos;hdd2coa_c&apos;]</p>
          </html>
        </notes>
        <annotation>
          <rdf:RDF xmlns:rdf="http://www.w3.org/1999/02/22-rdf-syntax-ns#" xmlns:dcterms="http://purl.org/dc/terms/" xmlns:vCard="http://www.w3.org/2001/vcard-rdf/3.0#" xmlns:vCard4="http://www.w3.org/2006/vcard/ns#" xmlns:bqbiol="http://biomodels.net/biology-qualifiers/" xmlns:bqmodel="http://biomodels.net/model-qualifiers/">
            <rdf:Description rdf:about="#meta_M_hdd2coa_c">
              <bqbiol:is>
                <rdf:Bag>
                  <rdf:li rdf:resource="https://identifiers.org/bigg.metabolite/hdd2coa"/>
                  <rdf:li rdf:resource="https://identifiers.org/biocyc/META:CPD0-2117"/>
                  <rdf:li rdf:resource="https://identifiers.org/chebi/CHEBI:27047"/>
                  <rdf:li rdf:resource="https://identifiers.org/chebi/CHEBI:10728"/>
                  <rdf:li rdf:resource="https://identifiers.org/chebi/CHEBI:61526"/>
                  <rdf:li rdf:resource="https://identifiers.org/chebi/CHEBI:28935"/>
                  <rdf:li rdf:resource="https://identifiers.org/chebi/CHEBI:52381"/>
                  <rdf:li rdf:resource="https://identifiers.org/hmdb/HMDB06533"/>
                  <rdf:li rdf:resource="https://identifiers.org/hmdb/HMDB03945"/>
                  <rdf:li rdf:resource="https://identifiers.org/inchi_key/JUPAQFRKPHPXLD-MSHHSVQMSA-J"/>
                  <rdf:li rdf:resource="https://identifiers.org/kegg.compound/C05272"/>
                  <rdf:li rdf:resource="https://identifiers.org/lipidmaps/LMFA07050020"/>
                  <rdf:li rdf:resource="https://identifiers.org/lipidmaps/LMFA07050144"/>
                  <rdf:li rdf:resource="https://identifiers.org/metanetx.chemical/MNXM581"/>
                  <rdf:li rdf:resource="https://identifiers.org/reactome.compound/77284"/>
                  <rdf:li rdf:resource="https://identifiers.org/sabiork/2749"/>
                  <rdf:li rdf:resource="https://identifiers.org/seed.compound/cpd03126"/>
                  <rdf:li rdf:resource="https://identifiers.org/slm/000000444"/>
                </rdf:Bag>
              </bqbiol:is>
            </rdf:Description>
          </rdf:RDF>
        </annotation>
      </species>
      <species metaid="meta_M_lys__D_c" sboTerm="SBO:0000247" id="M_lys__D_c" name="D-Lysine" compartment="c" hasOnlySubstanceUnits="false" boundaryCondition="false" constant="false" fbc:charge="1" fbc:chemicalFormula="C6H15N2O2">
        <notes>
          <html xmlns="http://www.w3.org/1999/xhtml">
            <p>original_bigg_ids: [&apos;lys__D_c&apos;]</p>
          </html>
        </notes>
        <annotation>
          <rdf:RDF xmlns:rdf="http://www.w3.org/1999/02/22-rdf-syntax-ns#" xmlns:dcterms="http://purl.org/dc/terms/" xmlns:vCard="http://www.w3.org/2001/vcard-rdf/3.0#" xmlns:vCard4="http://www.w3.org/2006/vcard/ns#" xmlns:bqbiol="http://biomodels.net/biology-qualifiers/" xmlns:bqmodel="http://biomodels.net/model-qualifiers/">
            <rdf:Description rdf:about="#meta_M_lys__D_c">
              <bqbiol:is>
                <rdf:Bag>
                  <rdf:li rdf:resource="https://identifiers.org/bigg.metabolite/lys__D"/>
                  <rdf:li rdf:resource="https://identifiers.org/biocyc/META:CPD-219"/>
                  <rdf:li rdf:resource="https://identifiers.org/chebi/CHEBI:32557"/>
                  <rdf:li rdf:resource="https://identifiers.org/chebi/CHEBI:32558"/>
                  <rdf:li rdf:resource="https://identifiers.org/chebi/CHEBI:12994"/>
                  <rdf:li rdf:resource="https://identifiers.org/chebi/CHEBI:42062"/>
                  <rdf:li rdf:resource="https://identifiers.org/chebi/CHEBI:4203"/>
                  <rdf:li rdf:resource="https://identifiers.org/chebi/CHEBI:21046"/>
                  <rdf:li rdf:resource="https://identifiers.org/chebi/CHEBI:32556"/>
                  <rdf:li rdf:resource="https://identifiers.org/chebi/CHEBI:16855"/>
                  <rdf:li rdf:resource="https://identifiers.org/inchi_key/KDXKERNSBIXSRK-RXMQYKEDSA-O"/>
                  <rdf:li rdf:resource="https://identifiers.org/kegg.compound/C00739"/>
                  <rdf:li rdf:resource="https://identifiers.org/metanetx.chemical/MNXM975"/>
                  <rdf:li rdf:resource="https://identifiers.org/sabiork/2143"/>
                  <rdf:li rdf:resource="https://identifiers.org/seed.compound/cpd00549"/>
                </rdf:Bag>
              </bqbiol:is>
            </rdf:Description>
          </rdf:RDF>
        </annotation>
      </species>
      <species metaid="meta_M_hdd4_2_coa_c" sboTerm="SBO:0000247" id="M_hdd4_2_coa_c" name="Trans cis hexadeca 2 4 dienoyl CoA" compartment="c" hasOnlySubstanceUnits="false" boundaryCondition="false" constant="false" fbc:charge="-4" fbc:chemicalFormula="C37H58N7O17P3S">
        <notes>
          <html xmlns="http://www.w3.org/1999/xhtml">
            <p>original_bigg_ids: [&apos;hdd4_2_coa_c&apos;]</p>
          </html>
        </notes>
        <annotation>
          <rdf:RDF xmlns:rdf="http://www.w3.org/1999/02/22-rdf-syntax-ns#" xmlns:dcterms="http://purl.org/dc/terms/" xmlns:vCard="http://www.w3.org/2001/vcard-rdf/3.0#" xmlns:vCard4="http://www.w3.org/2006/vcard/ns#" xmlns:bqbiol="http://biomodels.net/biology-qualifiers/" xmlns:bqmodel="http://biomodels.net/model-qualifiers/">
            <rdf:Description rdf:about="#meta_M_hdd4_2_coa_c">
              <bqbiol:is>
                <rdf:Bag>
                  <rdf:li rdf:resource="https://identifiers.org/bigg.metabolite/hdd4_2_coa"/>
                </rdf:Bag>
              </bqbiol:is>
            </rdf:Description>
          </rdf:RDF>
        </annotation>
      </species>
      <species metaid="meta_M_manur_p" sboTerm="SBO:0000247" id="M_manur_p" name="D Mannuronate" compartment="p" hasOnlySubstanceUnits="false" boundaryCondition="false" constant="false" fbc:charge="-1" fbc:chemicalFormula="C6H9O7">
        <notes>
          <html xmlns="http://www.w3.org/1999/xhtml">
            <p>original_bigg_ids: [&apos;manur_p&apos;]</p>
          </html>
        </notes>
        <annotation>
          <rdf:RDF xmlns:rdf="http://www.w3.org/1999/02/22-rdf-syntax-ns#" xmlns:dcterms="http://purl.org/dc/terms/" xmlns:vCard="http://www.w3.org/2001/vcard-rdf/3.0#" xmlns:vCard4="http://www.w3.org/2006/vcard/ns#" xmlns:bqbiol="http://biomodels.net/biology-qualifiers/" xmlns:bqmodel="http://biomodels.net/model-qualifiers/">
            <rdf:Description rdf:about="#meta_M_manur_p">
              <bqbiol:is>
                <rdf:Bag>
                  <rdf:li rdf:resource="https://identifiers.org/bigg.metabolite/manur"/>
                </rdf:Bag>
              </bqbiol:is>
            </rdf:Description>
          </rdf:RDF>
        </annotation>
      </species>
      <species metaid="meta_M_lys__D_e" sboTerm="SBO:0000247" id="M_lys__D_e" name="D-Lysine" compartment="e" hasOnlySubstanceUnits="false" boundaryCondition="false" constant="false" fbc:charge="1" fbc:chemicalFormula="C6H15N2O2">
        <notes>
          <html xmlns="http://www.w3.org/1999/xhtml">
            <p>original_bigg_ids: [&apos;lys__D_e&apos;]</p>
          </html>
        </notes>
        <annotation>
          <rdf:RDF xmlns:rdf="http://www.w3.org/1999/02/22-rdf-syntax-ns#" xmlns:dcterms="http://purl.org/dc/terms/" xmlns:vCard="http://www.w3.org/2001/vcard-rdf/3.0#" xmlns:vCard4="http://www.w3.org/2006/vcard/ns#" xmlns:bqbiol="http://biomodels.net/biology-qualifiers/" xmlns:bqmodel="http://biomodels.net/model-qualifiers/">
            <rdf:Description rdf:about="#meta_M_lys__D_e">
              <bqbiol:is>
                <rdf:Bag>
                  <rdf:li rdf:resource="https://identifiers.org/bigg.metabolite/lys__D"/>
                  <rdf:li rdf:resource="https://identifiers.org/biocyc/META:CPD-219"/>
                  <rdf:li rdf:resource="https://identifiers.org/chebi/CHEBI:32557"/>
                  <rdf:li rdf:resource="https://identifiers.org/chebi/CHEBI:32558"/>
                  <rdf:li rdf:resource="https://identifiers.org/chebi/CHEBI:12994"/>
                  <rdf:li rdf:resource="https://identifiers.org/chebi/CHEBI:42062"/>
                  <rdf:li rdf:resource="https://identifiers.org/chebi/CHEBI:4203"/>
                  <rdf:li rdf:resource="https://identifiers.org/chebi/CHEBI:21046"/>
                  <rdf:li rdf:resource="https://identifiers.org/chebi/CHEBI:32556"/>
                  <rdf:li rdf:resource="https://identifiers.org/chebi/CHEBI:16855"/>
                  <rdf:li rdf:resource="https://identifiers.org/inchi_key/KDXKERNSBIXSRK-RXMQYKEDSA-O"/>
                  <rdf:li rdf:resource="https://identifiers.org/kegg.compound/C00739"/>
                  <rdf:li rdf:resource="https://identifiers.org/metanetx.chemical/MNXM975"/>
                  <rdf:li rdf:resource="https://identifiers.org/sabiork/2143"/>
                  <rdf:li rdf:resource="https://identifiers.org/seed.compound/cpd00549"/>
                </rdf:Bag>
              </bqbiol:is>
            </rdf:Description>
          </rdf:RDF>
        </annotation>
      </species>
      <species metaid="meta_M_hdd4coa_c" sboTerm="SBO:0000247" id="M_hdd4coa_c" name="Cis hexadec 4 enoyl CoA" compartment="c" hasOnlySubstanceUnits="false" boundaryCondition="false" constant="false" fbc:charge="-4" fbc:chemicalFormula="C37H60N7O17P3S">
        <notes>
          <html xmlns="http://www.w3.org/1999/xhtml">
            <p>original_bigg_ids: [&apos;hdd4coa_c&apos;]</p>
          </html>
        </notes>
        <annotation>
          <rdf:RDF xmlns:rdf="http://www.w3.org/1999/02/22-rdf-syntax-ns#" xmlns:dcterms="http://purl.org/dc/terms/" xmlns:vCard="http://www.w3.org/2001/vcard-rdf/3.0#" xmlns:vCard4="http://www.w3.org/2006/vcard/ns#" xmlns:bqbiol="http://biomodels.net/biology-qualifiers/" xmlns:bqmodel="http://biomodels.net/model-qualifiers/">
            <rdf:Description rdf:about="#meta_M_hdd4coa_c">
              <bqbiol:is>
                <rdf:Bag>
                  <rdf:li rdf:resource="https://identifiers.org/bigg.metabolite/hdd4coa"/>
                </rdf:Bag>
              </bqbiol:is>
            </rdf:Description>
          </rdf:RDF>
        </annotation>
      </species>
      <species metaid="meta_M_lys__D_p" sboTerm="SBO:0000247" id="M_lys__D_p" name="D-Lysine" compartment="p" hasOnlySubstanceUnits="false" boundaryCondition="false" constant="false" fbc:charge="1" fbc:chemicalFormula="C6H15N2O2">
        <notes>
          <html xmlns="http://www.w3.org/1999/xhtml">
            <p>original_bigg_ids: [&apos;lys__D_p&apos;]</p>
          </html>
        </notes>
        <annotation>
          <rdf:RDF xmlns:rdf="http://www.w3.org/1999/02/22-rdf-syntax-ns#" xmlns:dcterms="http://purl.org/dc/terms/" xmlns:vCard="http://www.w3.org/2001/vcard-rdf/3.0#" xmlns:vCard4="http://www.w3.org/2006/vcard/ns#" xmlns:bqbiol="http://biomodels.net/biology-qualifiers/" xmlns:bqmodel="http://biomodels.net/model-qualifiers/">
            <rdf:Description rdf:about="#meta_M_lys__D_p">
              <bqbiol:is>
                <rdf:Bag>
                  <rdf:li rdf:resource="https://identifiers.org/bigg.metabolite/lys__D"/>
                  <rdf:li rdf:resource="https://identifiers.org/biocyc/META:CPD-219"/>
                  <rdf:li rdf:resource="https://identifiers.org/chebi/CHEBI:32557"/>
                  <rdf:li rdf:resource="https://identifiers.org/chebi/CHEBI:32558"/>
                  <rdf:li rdf:resource="https://identifiers.org/chebi/CHEBI:12994"/>
                  <rdf:li rdf:resource="https://identifiers.org/chebi/CHEBI:42062"/>
                  <rdf:li rdf:resource="https://identifiers.org/chebi/CHEBI:4203"/>
                  <rdf:li rdf:resource="https://identifiers.org/chebi/CHEBI:21046"/>
                  <rdf:li rdf:resource="https://identifiers.org/chebi/CHEBI:32556"/>
                  <rdf:li rdf:resource="https://identifiers.org/chebi/CHEBI:16855"/>
                  <rdf:li rdf:resource="https://identifiers.org/inchi_key/KDXKERNSBIXSRK-RXMQYKEDSA-O"/>
                  <rdf:li rdf:resource="https://identifiers.org/kegg.compound/C00739"/>
                  <rdf:li rdf:resource="https://identifiers.org/metanetx.chemical/MNXM975"/>
                  <rdf:li rdf:resource="https://identifiers.org/sabiork/2143"/>
                  <rdf:li rdf:resource="https://identifiers.org/seed.compound/cpd00549"/>
                </rdf:Bag>
              </bqbiol:is>
            </rdf:Description>
          </rdf:RDF>
        </annotation>
      </species>
      <species metaid="meta_M_hdd7_2_coa_c" sboTerm="SBO:0000247" id="M_hdd7_2_coa_c" name="Trans cis hexadeca 2 7 dienoyl CoA" compartment="c" hasOnlySubstanceUnits="false" boundaryCondition="false" constant="false" fbc:charge="-4" fbc:chemicalFormula="C37H58N7O17P3S">
        <notes>
          <html xmlns="http://www.w3.org/1999/xhtml">
            <p>original_bigg_ids: [&apos;hdd7_2_coa_c&apos;]</p>
          </html>
        </notes>
        <annotation>
          <rdf:RDF xmlns:rdf="http://www.w3.org/1999/02/22-rdf-syntax-ns#" xmlns:dcterms="http://purl.org/dc/terms/" xmlns:vCard="http://www.w3.org/2001/vcard-rdf/3.0#" xmlns:vCard4="http://www.w3.org/2006/vcard/ns#" xmlns:bqbiol="http://biomodels.net/biology-qualifiers/" xmlns:bqmodel="http://biomodels.net/model-qualifiers/">
            <rdf:Description rdf:about="#meta_M_hdd7_2_coa_c">
              <bqbiol:is>
                <rdf:Bag>
                  <rdf:li rdf:resource="https://identifiers.org/bigg.metabolite/hdd7_2_coa"/>
                </rdf:Bag>
              </bqbiol:is>
            </rdf:Description>
          </rdf:RDF>
        </annotation>
      </species>
      <species metaid="meta_M_hdd7coa_c" sboTerm="SBO:0000247" id="M_hdd7coa_c" name="Cis hexadec 7 enoyl CoA" compartment="c" hasOnlySubstanceUnits="false" boundaryCondition="false" constant="false" fbc:charge="-4" fbc:chemicalFormula="C37H60N7O17P3S">
        <notes>
          <html xmlns="http://www.w3.org/1999/xhtml">
            <p>original_bigg_ids: [&apos;hdd7coa_c&apos;]</p>
          </html>
        </notes>
        <annotation>
          <rdf:RDF xmlns:rdf="http://www.w3.org/1999/02/22-rdf-syntax-ns#" xmlns:dcterms="http://purl.org/dc/terms/" xmlns:vCard="http://www.w3.org/2001/vcard-rdf/3.0#" xmlns:vCard4="http://www.w3.org/2006/vcard/ns#" xmlns:bqbiol="http://biomodels.net/biology-qualifiers/" xmlns:bqmodel="http://biomodels.net/model-qualifiers/">
            <rdf:Description rdf:about="#meta_M_hdd7coa_c">
              <bqbiol:is>
                <rdf:Bag>
                  <rdf:li rdf:resource="https://identifiers.org/bigg.metabolite/hdd7coa"/>
                </rdf:Bag>
              </bqbiol:is>
            </rdf:Description>
          </rdf:RDF>
        </annotation>
      </species>
      <species metaid="meta_M_lys__L_c" sboTerm="SBO:0000247" id="M_lys__L_c" name="L-Lysine" compartment="c" hasOnlySubstanceUnits="false" boundaryCondition="false" constant="false" fbc:charge="1" fbc:chemicalFormula="C6H15N2O2">
        <notes>
          <html xmlns="http://www.w3.org/1999/xhtml">
            <p>original_bigg_ids: [&apos;lys__L_c&apos;]</p>
          </html>
        </notes>
        <annotation>
          <rdf:RDF xmlns:rdf="http://www.w3.org/1999/02/22-rdf-syntax-ns#" xmlns:dcterms="http://purl.org/dc/terms/" xmlns:vCard="http://www.w3.org/2001/vcard-rdf/3.0#" xmlns:vCard4="http://www.w3.org/2006/vcard/ns#" xmlns:bqbiol="http://biomodels.net/biology-qualifiers/" xmlns:bqmodel="http://biomodels.net/model-qualifiers/">
            <rdf:Description rdf:about="#meta_M_lys__L_c">
              <bqbiol:is>
                <rdf:Bag>
                  <rdf:li rdf:resource="https://identifiers.org/bigg.metabolite/lys__L"/>
                  <rdf:li rdf:resource="https://identifiers.org/biocyc/META:LYS"/>
                  <rdf:li rdf:resource="https://identifiers.org/chebi/CHEBI:6264"/>
                  <rdf:li rdf:resource="https://identifiers.org/chebi/CHEBI:32564"/>
                  <rdf:li rdf:resource="https://identifiers.org/chebi/CHEBI:13135"/>
                  <rdf:li rdf:resource="https://identifiers.org/chebi/CHEBI:32550"/>
                  <rdf:li rdf:resource="https://identifiers.org/chebi/CHEBI:21351"/>
                  <rdf:li rdf:resource="https://identifiers.org/chebi/CHEBI:18019"/>
                  <rdf:li rdf:resource="https://identifiers.org/chebi/CHEBI:32552"/>
                  <rdf:li rdf:resource="https://identifiers.org/chebi/CHEBI:32551"/>
                  <rdf:li rdf:resource="https://identifiers.org/chebi/CHEBI:133538"/>
                  <rdf:li rdf:resource="https://identifiers.org/chebi/CHEBI:32565"/>
                  <rdf:li rdf:resource="https://identifiers.org/chebi/CHEBI:43950"/>
                  <rdf:li rdf:resource="https://identifiers.org/chebi/CHEBI:32563"/>
                  <rdf:li rdf:resource="https://identifiers.org/chebi/CHEBI:25094"/>
                  <rdf:li rdf:resource="https://identifiers.org/hmdb/HMDB03405"/>
                  <rdf:li rdf:resource="https://identifiers.org/hmdb/HMDB00182"/>
                  <rdf:li rdf:resource="https://identifiers.org/hmdb/HMDB62809"/>
                  <rdf:li rdf:resource="https://identifiers.org/inchi_key/KDXKERNSBIXSRK-YFKPBYRVSA-O"/>
                  <rdf:li rdf:resource="https://identifiers.org/kegg.compound/C00047"/>
                  <rdf:li rdf:resource="https://identifiers.org/kegg.compound/C16440"/>
                  <rdf:li rdf:resource="https://identifiers.org/kegg.drug/D02304"/>
                  <rdf:li rdf:resource="https://identifiers.org/metanetx.chemical/MNXM78"/>
                  <rdf:li rdf:resource="https://identifiers.org/reactome.compound/29444"/>
                  <rdf:li rdf:resource="https://identifiers.org/reactome.compound/351979"/>
                  <rdf:li rdf:resource="https://identifiers.org/reactome.compound/351991"/>
                  <rdf:li rdf:resource="https://identifiers.org/sabiork/22945"/>
                  <rdf:li rdf:resource="https://identifiers.org/sabiork/79"/>
                  <rdf:li rdf:resource="https://identifiers.org/seed.compound/cpd19182"/>
                  <rdf:li rdf:resource="https://identifiers.org/seed.compound/cpd00039"/>
                </rdf:Bag>
              </bqbiol:is>
            </rdf:Description>
          </rdf:RDF>
        </annotation>
      </species>
      <species metaid="meta_M_hdeACP_c" sboTerm="SBO:0000247" id="M_hdeACP_c" name="Cis-hexadec-9-enoyl-[acyl-carrier protein] (n-C16:1)" compartment="c" hasOnlySubstanceUnits="false" boundaryCondition="false" constant="false" fbc:charge="-1" fbc:chemicalFormula="C27H49N2O8PRS">
        <notes>
          <html xmlns="http://www.w3.org/1999/xhtml">
            <p>original_bigg_ids: [&apos;hdeACP_c&apos;]</p>
          </html>
        </notes>
        <annotation>
          <rdf:RDF xmlns:rdf="http://www.w3.org/1999/02/22-rdf-syntax-ns#" xmlns:dcterms="http://purl.org/dc/terms/" xmlns:vCard="http://www.w3.org/2001/vcard-rdf/3.0#" xmlns:vCard4="http://www.w3.org/2006/vcard/ns#" xmlns:bqbiol="http://biomodels.net/biology-qualifiers/" xmlns:bqmodel="http://biomodels.net/model-qualifiers/">
            <rdf:Description rdf:about="#meta_M_hdeACP_c">
              <bqbiol:is>
                <rdf:Bag>
                  <rdf:li rdf:resource="https://identifiers.org/bigg.metabolite/hdeACP"/>
                  <rdf:li rdf:resource="https://identifiers.org/metanetx.chemical/MNXM89949"/>
                </rdf:Bag>
              </bqbiol:is>
            </rdf:Description>
          </rdf:RDF>
        </annotation>
      </species>
      <species metaid="meta_M_mcbtt_c" sboTerm="SBO:0000247" id="M_mcbtt_c" name="Mycobactin T" compartment="c" hasOnlySubstanceUnits="false" boundaryCondition="false" constant="false" fbc:charge="2" fbc:chemicalFormula="C43H71N5O10">
        <notes>
          <html xmlns="http://www.w3.org/1999/xhtml">
            <p>original_bigg_ids: [&apos;mcbtt_c&apos;]</p>
          </html>
        </notes>
        <annotation>
          <rdf:RDF xmlns:rdf="http://www.w3.org/1999/02/22-rdf-syntax-ns#" xmlns:dcterms="http://purl.org/dc/terms/" xmlns:vCard="http://www.w3.org/2001/vcard-rdf/3.0#" xmlns:vCard4="http://www.w3.org/2006/vcard/ns#" xmlns:bqbiol="http://biomodels.net/biology-qualifiers/" xmlns:bqmodel="http://biomodels.net/model-qualifiers/">
            <rdf:Description rdf:about="#meta_M_mcbtt_c">
              <bqbiol:is>
                <rdf:Bag>
                  <rdf:li rdf:resource="https://identifiers.org/bigg.metabolite/mcbtt"/>
                  <rdf:li rdf:resource="https://identifiers.org/biocyc/META:CPD-12068"/>
                  <rdf:li rdf:resource="https://identifiers.org/inchi_key/WTCKJYQWPPSOES-UHFFFAOYSA-N"/>
                  <rdf:li rdf:resource="https://identifiers.org/metanetx.chemical/MNXM62700"/>
                  <rdf:li rdf:resource="https://identifiers.org/seed.compound/cpd15972"/>
                </rdf:Bag>
              </bqbiol:is>
            </rdf:Description>
          </rdf:RDF>
        </annotation>
      </species>
      <species metaid="meta_M_mcbtt_e" sboTerm="SBO:0000247" id="M_mcbtt_e" name="Mycobactin T" compartment="e" hasOnlySubstanceUnits="false" boundaryCondition="false" constant="false" fbc:charge="2" fbc:chemicalFormula="C43H71N5O10">
        <notes>
          <html xmlns="http://www.w3.org/1999/xhtml">
            <p>original_bigg_ids: [&apos;mcbtt_e&apos;]</p>
          </html>
        </notes>
        <annotation>
          <rdf:RDF xmlns:rdf="http://www.w3.org/1999/02/22-rdf-syntax-ns#" xmlns:dcterms="http://purl.org/dc/terms/" xmlns:vCard="http://www.w3.org/2001/vcard-rdf/3.0#" xmlns:vCard4="http://www.w3.org/2006/vcard/ns#" xmlns:bqbiol="http://biomodels.net/biology-qualifiers/" xmlns:bqmodel="http://biomodels.net/model-qualifiers/">
            <rdf:Description rdf:about="#meta_M_mcbtt_e">
              <bqbiol:is>
                <rdf:Bag>
                  <rdf:li rdf:resource="https://identifiers.org/bigg.metabolite/mcbtt"/>
                  <rdf:li rdf:resource="https://identifiers.org/biocyc/META:CPD-12068"/>
                  <rdf:li rdf:resource="https://identifiers.org/inchi_key/WTCKJYQWPPSOES-UHFFFAOYSA-N"/>
                  <rdf:li rdf:resource="https://identifiers.org/metanetx.chemical/MNXM62700"/>
                  <rdf:li rdf:resource="https://identifiers.org/seed.compound/cpd15972"/>
                </rdf:Bag>
              </bqbiol:is>
            </rdf:Description>
          </rdf:RDF>
        </annotation>
      </species>
      <species metaid="meta_M_lys__L_e" sboTerm="SBO:0000247" id="M_lys__L_e" name="L-Lysine" compartment="e" hasOnlySubstanceUnits="false" boundaryCondition="false" constant="false" fbc:charge="1" fbc:chemicalFormula="C6H15N2O2">
        <notes>
          <html xmlns="http://www.w3.org/1999/xhtml">
            <p>original_bigg_ids: [&apos;lys__L_e&apos;]</p>
          </html>
        </notes>
        <annotation>
          <rdf:RDF xmlns:rdf="http://www.w3.org/1999/02/22-rdf-syntax-ns#" xmlns:dcterms="http://purl.org/dc/terms/" xmlns:vCard="http://www.w3.org/2001/vcard-rdf/3.0#" xmlns:vCard4="http://www.w3.org/2006/vcard/ns#" xmlns:bqbiol="http://biomodels.net/biology-qualifiers/" xmlns:bqmodel="http://biomodels.net/model-qualifiers/">
            <rdf:Description rdf:about="#meta_M_lys__L_e">
              <bqbiol:is>
                <rdf:Bag>
                  <rdf:li rdf:resource="https://identifiers.org/bigg.metabolite/lys__L"/>
                  <rdf:li rdf:resource="https://identifiers.org/biocyc/META:LYS"/>
                  <rdf:li rdf:resource="https://identifiers.org/chebi/CHEBI:6264"/>
                  <rdf:li rdf:resource="https://identifiers.org/chebi/CHEBI:32564"/>
                  <rdf:li rdf:resource="https://identifiers.org/chebi/CHEBI:13135"/>
                  <rdf:li rdf:resource="https://identifiers.org/chebi/CHEBI:32550"/>
                  <rdf:li rdf:resource="https://identifiers.org/chebi/CHEBI:21351"/>
                  <rdf:li rdf:resource="https://identifiers.org/chebi/CHEBI:18019"/>
                  <rdf:li rdf:resource="https://identifiers.org/chebi/CHEBI:32552"/>
                  <rdf:li rdf:resource="https://identifiers.org/chebi/CHEBI:32551"/>
                  <rdf:li rdf:resource="https://identifiers.org/chebi/CHEBI:133538"/>
                  <rdf:li rdf:resource="https://identifiers.org/chebi/CHEBI:32565"/>
                  <rdf:li rdf:resource="https://identifiers.org/chebi/CHEBI:43950"/>
                  <rdf:li rdf:resource="https://identifiers.org/chebi/CHEBI:32563"/>
                  <rdf:li rdf:resource="https://identifiers.org/chebi/CHEBI:25094"/>
                  <rdf:li rdf:resource="https://identifiers.org/hmdb/HMDB03405"/>
                  <rdf:li rdf:resource="https://identifiers.org/hmdb/HMDB00182"/>
                  <rdf:li rdf:resource="https://identifiers.org/hmdb/HMDB62809"/>
                  <rdf:li rdf:resource="https://identifiers.org/inchi_key/KDXKERNSBIXSRK-YFKPBYRVSA-O"/>
                  <rdf:li rdf:resource="https://identifiers.org/kegg.compound/C00047"/>
                  <rdf:li rdf:resource="https://identifiers.org/kegg.compound/C16440"/>
                  <rdf:li rdf:resource="https://identifiers.org/kegg.drug/D02304"/>
                  <rdf:li rdf:resource="https://identifiers.org/metanetx.chemical/MNXM78"/>
                  <rdf:li rdf:resource="https://identifiers.org/reactome.compound/29444"/>
                  <rdf:li rdf:resource="https://identifiers.org/reactome.compound/351979"/>
                  <rdf:li rdf:resource="https://identifiers.org/reactome.compound/351991"/>
                  <rdf:li rdf:resource="https://identifiers.org/sabiork/22945"/>
                  <rdf:li rdf:resource="https://identifiers.org/sabiork/79"/>
                  <rdf:li rdf:resource="https://identifiers.org/seed.compound/cpd19182"/>
                  <rdf:li rdf:resource="https://identifiers.org/seed.compound/cpd00039"/>
                </rdf:Bag>
              </bqbiol:is>
            </rdf:Description>
          </rdf:RDF>
        </annotation>
      </species>
      <species metaid="meta_M_mcbtt_p" sboTerm="SBO:0000247" id="M_mcbtt_p" name="Mycobactin T" compartment="p" hasOnlySubstanceUnits="false" boundaryCondition="false" constant="false" fbc:charge="2" fbc:chemicalFormula="C43H71N5O10">
        <notes>
          <html xmlns="http://www.w3.org/1999/xhtml">
            <p>original_bigg_ids: [&apos;mcbtt_p&apos;]</p>
          </html>
        </notes>
        <annotation>
          <rdf:RDF xmlns:rdf="http://www.w3.org/1999/02/22-rdf-syntax-ns#" xmlns:dcterms="http://purl.org/dc/terms/" xmlns:vCard="http://www.w3.org/2001/vcard-rdf/3.0#" xmlns:vCard4="http://www.w3.org/2006/vcard/ns#" xmlns:bqbiol="http://biomodels.net/biology-qualifiers/" xmlns:bqmodel="http://biomodels.net/model-qualifiers/">
            <rdf:Description rdf:about="#meta_M_mcbtt_p">
              <bqbiol:is>
                <rdf:Bag>
                  <rdf:li rdf:resource="https://identifiers.org/bigg.metabolite/mcbtt"/>
                  <rdf:li rdf:resource="https://identifiers.org/biocyc/META:CPD-12068"/>
                  <rdf:li rdf:resource="https://identifiers.org/inchi_key/WTCKJYQWPPSOES-UHFFFAOYSA-N"/>
                  <rdf:li rdf:resource="https://identifiers.org/metanetx.chemical/MNXM62700"/>
                  <rdf:li rdf:resource="https://identifiers.org/seed.compound/cpd15972"/>
                </rdf:Bag>
              </bqbiol:is>
            </rdf:Description>
          </rdf:RDF>
        </annotation>
      </species>
      <species metaid="meta_M_hemeO_c" sboTerm="SBO:0000247" id="M_hemeO_c" name="Heme O C49H56FeN4O5" compartment="c" hasOnlySubstanceUnits="false" boundaryCondition="false" constant="false" fbc:charge="-2" fbc:chemicalFormula="C49H56FeN4O5">
        <notes>
          <html xmlns="http://www.w3.org/1999/xhtml">
            <p>original_bigg_ids: [&apos;hemeO_c&apos;]</p>
          </html>
        </notes>
        <annotation>
          <rdf:RDF xmlns:rdf="http://www.w3.org/1999/02/22-rdf-syntax-ns#" xmlns:dcterms="http://purl.org/dc/terms/" xmlns:vCard="http://www.w3.org/2001/vcard-rdf/3.0#" xmlns:vCard4="http://www.w3.org/2006/vcard/ns#" xmlns:bqbiol="http://biomodels.net/biology-qualifiers/" xmlns:bqmodel="http://biomodels.net/model-qualifiers/">
            <rdf:Description rdf:about="#meta_M_hemeO_c">
              <bqbiol:is>
                <rdf:Bag>
                  <rdf:li rdf:resource="https://identifiers.org/bigg.metabolite/hemeO"/>
                  <rdf:li rdf:resource="https://identifiers.org/biocyc/META:CPD-17063"/>
                  <rdf:li rdf:resource="https://identifiers.org/biocyc/META:HEME_O"/>
                  <rdf:li rdf:resource="https://identifiers.org/chebi/CHEBI:24480"/>
                  <rdf:li rdf:resource="https://identifiers.org/chebi/CHEBI:61719"/>
                  <rdf:li rdf:resource="https://identifiers.org/chebi/CHEBI:36301"/>
                  <rdf:li rdf:resource="https://identifiers.org/chebi/CHEBI:60530"/>
                  <rdf:li rdf:resource="https://identifiers.org/hmdb/HMDB01162"/>
                  <rdf:li rdf:resource="https://identifiers.org/inchi_key/FISPASSVCDRERW-ARQJTVBPSA-J"/>
                  <rdf:li rdf:resource="https://identifiers.org/kegg.compound/C15672"/>
                  <rdf:li rdf:resource="https://identifiers.org/metanetx.chemical/MNXM1278"/>
                  <rdf:li rdf:resource="https://identifiers.org/reactome.compound/2995328"/>
                  <rdf:li rdf:resource="https://identifiers.org/seed.compound/cpd11313"/>
                </rdf:Bag>
              </bqbiol:is>
            </rdf:Description>
          </rdf:RDF>
        </annotation>
      </species>
      <species metaid="meta_M_lys__L_p" sboTerm="SBO:0000247" id="M_lys__L_p" name="L-Lysine" compartment="p" hasOnlySubstanceUnits="false" boundaryCondition="false" constant="false" fbc:charge="1" fbc:chemicalFormula="C6H15N2O2">
        <notes>
          <html xmlns="http://www.w3.org/1999/xhtml">
            <p>original_bigg_ids: [&apos;lys__L_p&apos;]</p>
          </html>
        </notes>
        <annotation>
          <rdf:RDF xmlns:rdf="http://www.w3.org/1999/02/22-rdf-syntax-ns#" xmlns:dcterms="http://purl.org/dc/terms/" xmlns:vCard="http://www.w3.org/2001/vcard-rdf/3.0#" xmlns:vCard4="http://www.w3.org/2006/vcard/ns#" xmlns:bqbiol="http://biomodels.net/biology-qualifiers/" xmlns:bqmodel="http://biomodels.net/model-qualifiers/">
            <rdf:Description rdf:about="#meta_M_lys__L_p">
              <bqbiol:is>
                <rdf:Bag>
                  <rdf:li rdf:resource="https://identifiers.org/bigg.metabolite/lys__L"/>
                  <rdf:li rdf:resource="https://identifiers.org/biocyc/META:LYS"/>
                  <rdf:li rdf:resource="https://identifiers.org/chebi/CHEBI:6264"/>
                  <rdf:li rdf:resource="https://identifiers.org/chebi/CHEBI:32564"/>
                  <rdf:li rdf:resource="https://identifiers.org/chebi/CHEBI:13135"/>
                  <rdf:li rdf:resource="https://identifiers.org/chebi/CHEBI:32550"/>
                  <rdf:li rdf:resource="https://identifiers.org/chebi/CHEBI:21351"/>
                  <rdf:li rdf:resource="https://identifiers.org/chebi/CHEBI:18019"/>
                  <rdf:li rdf:resource="https://identifiers.org/chebi/CHEBI:32552"/>
                  <rdf:li rdf:resource="https://identifiers.org/chebi/CHEBI:32551"/>
                  <rdf:li rdf:resource="https://identifiers.org/chebi/CHEBI:133538"/>
                  <rdf:li rdf:resource="https://identifiers.org/chebi/CHEBI:32565"/>
                  <rdf:li rdf:resource="https://identifiers.org/chebi/CHEBI:43950"/>
                  <rdf:li rdf:resource="https://identifiers.org/chebi/CHEBI:32563"/>
                  <rdf:li rdf:resource="https://identifiers.org/chebi/CHEBI:25094"/>
                  <rdf:li rdf:resource="https://identifiers.org/hmdb/HMDB03405"/>
                  <rdf:li rdf:resource="https://identifiers.org/hmdb/HMDB00182"/>
                  <rdf:li rdf:resource="https://identifiers.org/hmdb/HMDB62809"/>
                  <rdf:li rdf:resource="https://identifiers.org/inchi_key/KDXKERNSBIXSRK-YFKPBYRVSA-O"/>
                  <rdf:li rdf:resource="https://identifiers.org/kegg.compound/C00047"/>
                  <rdf:li rdf:resource="https://identifiers.org/kegg.compound/C16440"/>
                  <rdf:li rdf:resource="https://identifiers.org/kegg.drug/D02304"/>
                  <rdf:li rdf:resource="https://identifiers.org/metanetx.chemical/MNXM78"/>
                  <rdf:li rdf:resource="https://identifiers.org/reactome.compound/29444"/>
                  <rdf:li rdf:resource="https://identifiers.org/reactome.compound/351979"/>
                  <rdf:li rdf:resource="https://identifiers.org/reactome.compound/351991"/>
                  <rdf:li rdf:resource="https://identifiers.org/sabiork/22945"/>
                  <rdf:li rdf:resource="https://identifiers.org/sabiork/79"/>
                  <rdf:li rdf:resource="https://identifiers.org/seed.compound/cpd19182"/>
                  <rdf:li rdf:resource="https://identifiers.org/seed.compound/cpd00039"/>
                </rdf:Bag>
              </bqbiol:is>
            </rdf:Description>
          </rdf:RDF>
        </annotation>
      </species>
      <species metaid="meta_M_hethapphlipa_c" sboTerm="SBO:0000247" id="M_hethapphlipa_c" name="Heptosyl  1 3  ethanolaminephosphate    2  phospho   4  heptosyl  1 5  kdo2 lipidA" compartment="c" hasOnlySubstanceUnits="false" boundaryCondition="false" constant="false" fbc:charge="-10" fbc:chemicalFormula="C112H196N3O62P5">
        <notes>
          <html xmlns="http://www.w3.org/1999/xhtml">
            <p>original_bigg_ids: [&apos;hethapphlipa_c&apos;]</p>
          </html>
        </notes>
        <annotation>
          <rdf:RDF xmlns:rdf="http://www.w3.org/1999/02/22-rdf-syntax-ns#" xmlns:dcterms="http://purl.org/dc/terms/" xmlns:vCard="http://www.w3.org/2001/vcard-rdf/3.0#" xmlns:vCard4="http://www.w3.org/2006/vcard/ns#" xmlns:bqbiol="http://biomodels.net/biology-qualifiers/" xmlns:bqmodel="http://biomodels.net/model-qualifiers/">
            <rdf:Description rdf:about="#meta_M_hethapphlipa_c">
              <bqbiol:is>
                <rdf:Bag>
                  <rdf:li rdf:resource="https://identifiers.org/bigg.metabolite/hethapphlipa"/>
                </rdf:Bag>
              </bqbiol:is>
            </rdf:Description>
          </rdf:RDF>
        </annotation>
      </species>
      <species metaid="meta_M_hexACP_c" sboTerm="SBO:0000247" id="M_hexACP_c" name="Hexanoyl-ACP (n-C6:0ACP)" compartment="c" hasOnlySubstanceUnits="false" boundaryCondition="false" constant="false" fbc:charge="-1" fbc:chemicalFormula="C17H31N2O8PRS">
        <notes>
          <html xmlns="http://www.w3.org/1999/xhtml">
            <p>original_bigg_ids: [&apos;hexACP_c&apos;]</p>
          </html>
        </notes>
        <annotation>
          <rdf:RDF xmlns:rdf="http://www.w3.org/1999/02/22-rdf-syntax-ns#" xmlns:dcterms="http://purl.org/dc/terms/" xmlns:vCard="http://www.w3.org/2001/vcard-rdf/3.0#" xmlns:vCard4="http://www.w3.org/2006/vcard/ns#" xmlns:bqbiol="http://biomodels.net/biology-qualifiers/" xmlns:bqmodel="http://biomodels.net/model-qualifiers/">
            <rdf:Description rdf:about="#meta_M_hexACP_c">
              <bqbiol:is>
                <rdf:Bag>
                  <rdf:li rdf:resource="https://identifiers.org/bigg.metabolite/hexACP"/>
                  <rdf:li rdf:resource="https://identifiers.org/metanetx.chemical/MNXM90722"/>
                </rdf:Bag>
              </bqbiol:is>
            </rdf:Description>
          </rdf:RDF>
        </annotation>
      </species>
      <species metaid="meta_M_melib_c" sboTerm="SBO:0000247" id="M_melib_c" name="Melibiose C12H22O11" compartment="c" hasOnlySubstanceUnits="false" boundaryCondition="false" constant="false" fbc:charge="0" fbc:chemicalFormula="C12H22O11">
        <notes>
          <html xmlns="http://www.w3.org/1999/xhtml">
            <p>original_bigg_ids: [&apos;melib_c&apos;]</p>
          </html>
        </notes>
        <annotation>
          <rdf:RDF xmlns:rdf="http://www.w3.org/1999/02/22-rdf-syntax-ns#" xmlns:dcterms="http://purl.org/dc/terms/" xmlns:vCard="http://www.w3.org/2001/vcard-rdf/3.0#" xmlns:vCard4="http://www.w3.org/2006/vcard/ns#" xmlns:bqbiol="http://biomodels.net/biology-qualifiers/" xmlns:bqmodel="http://biomodels.net/model-qualifiers/">
            <rdf:Description rdf:about="#meta_M_melib_c">
              <bqbiol:is>
                <rdf:Bag>
                  <rdf:li rdf:resource="https://identifiers.org/bigg.metabolite/melib"/>
                  <rdf:li rdf:resource="https://identifiers.org/biocyc/META:MELIBIOSE"/>
                  <rdf:li rdf:resource="https://identifiers.org/chebi/CHEBI:61827"/>
                  <rdf:li rdf:resource="https://identifiers.org/inchi_key/DLRVVLDZNNYCBX-ZZFZYMBESA-N"/>
                  <rdf:li rdf:resource="https://identifiers.org/kegg.glycan/G00835"/>
                  <rdf:li rdf:resource="https://identifiers.org/metanetx.chemical/MNXM8340"/>
                </rdf:Bag>
              </bqbiol:is>
            </rdf:Description>
          </rdf:RDF>
        </annotation>
      </species>
      <species metaid="meta_M_lystrna_c" sboTerm="SBO:0000247" id="M_lystrna_c" name="L-Lysine-tRNA (Lys)" compartment="c" hasOnlySubstanceUnits="false" boundaryCondition="false" constant="false" fbc:charge="2" fbc:chemicalFormula="C6H14N2OR">
        <notes>
          <html xmlns="http://www.w3.org/1999/xhtml">
            <p>original_bigg_ids: [&apos;lystrna_c&apos;]</p>
          </html>
        </notes>
        <annotation>
          <rdf:RDF xmlns:rdf="http://www.w3.org/1999/02/22-rdf-syntax-ns#" xmlns:dcterms="http://purl.org/dc/terms/" xmlns:vCard="http://www.w3.org/2001/vcard-rdf/3.0#" xmlns:vCard4="http://www.w3.org/2006/vcard/ns#" xmlns:bqbiol="http://biomodels.net/biology-qualifiers/" xmlns:bqmodel="http://biomodels.net/model-qualifiers/">
            <rdf:Description rdf:about="#meta_M_lystrna_c">
              <bqbiol:is>
                <rdf:Bag>
                  <rdf:li rdf:resource="https://identifiers.org/bigg.metabolite/lystrna"/>
                  <rdf:li rdf:resource="https://identifiers.org/chebi/CHEBI:6267"/>
                  <rdf:li rdf:resource="https://identifiers.org/chebi/CHEBI:13138"/>
                  <rdf:li rdf:resource="https://identifiers.org/chebi/CHEBI:13137"/>
                  <rdf:li rdf:resource="https://identifiers.org/chebi/CHEBI:16047"/>
                  <rdf:li rdf:resource="https://identifiers.org/kegg.compound/C01931"/>
                  <rdf:li rdf:resource="https://identifiers.org/metanetx.chemical/MNXM89922"/>
                  <rdf:li rdf:resource="https://identifiers.org/reactome.compound/379795"/>
                  <rdf:li rdf:resource="https://identifiers.org/reactome.compound/379736"/>
                  <rdf:li rdf:resource="https://identifiers.org/sabiork/3865"/>
                  <rdf:li rdf:resource="https://identifiers.org/seed.compound/cpd15249"/>
                  <rdf:li rdf:resource="https://identifiers.org/seed.compound/cpd01326"/>
                </rdf:Bag>
              </bqbiol:is>
            </rdf:Description>
          </rdf:RDF>
        </annotation>
      </species>
      <species metaid="meta_M_melib_p" sboTerm="SBO:0000247" id="M_melib_p" name="Melibiose C12H22O11" compartment="p" hasOnlySubstanceUnits="false" boundaryCondition="false" constant="false" fbc:charge="0" fbc:chemicalFormula="C12H22O11">
        <notes>
          <html xmlns="http://www.w3.org/1999/xhtml">
            <p>original_bigg_ids: [&apos;melib_p&apos;]</p>
          </html>
        </notes>
        <annotation>
          <rdf:RDF xmlns:rdf="http://www.w3.org/1999/02/22-rdf-syntax-ns#" xmlns:dcterms="http://purl.org/dc/terms/" xmlns:vCard="http://www.w3.org/2001/vcard-rdf/3.0#" xmlns:vCard4="http://www.w3.org/2006/vcard/ns#" xmlns:bqbiol="http://biomodels.net/biology-qualifiers/" xmlns:bqmodel="http://biomodels.net/model-qualifiers/">
            <rdf:Description rdf:about="#meta_M_melib_p">
              <bqbiol:is>
                <rdf:Bag>
                  <rdf:li rdf:resource="https://identifiers.org/bigg.metabolite/melib"/>
                  <rdf:li rdf:resource="https://identifiers.org/biocyc/META:MELIBIOSE"/>
                  <rdf:li rdf:resource="https://identifiers.org/chebi/CHEBI:61827"/>
                  <rdf:li rdf:resource="https://identifiers.org/inchi_key/DLRVVLDZNNYCBX-ZZFZYMBESA-N"/>
                  <rdf:li rdf:resource="https://identifiers.org/kegg.glycan/G00835"/>
                  <rdf:li rdf:resource="https://identifiers.org/metanetx.chemical/MNXM8340"/>
                </rdf:Bag>
              </bqbiol:is>
            </rdf:Description>
          </rdf:RDF>
        </annotation>
      </species>
      <species metaid="meta_M_hg2_c" sboTerm="SBO:0000247" id="M_hg2_c" name="Mercury  charged 2  Hg" compartment="c" hasOnlySubstanceUnits="false" boundaryCondition="false" constant="false" fbc:charge="2" fbc:chemicalFormula="Hg">
        <notes>
          <html xmlns="http://www.w3.org/1999/xhtml">
            <p>original_bigg_ids: [&apos;hg2_c&apos;]</p>
          </html>
        </notes>
        <annotation>
          <rdf:RDF xmlns:rdf="http://www.w3.org/1999/02/22-rdf-syntax-ns#" xmlns:dcterms="http://purl.org/dc/terms/" xmlns:vCard="http://www.w3.org/2001/vcard-rdf/3.0#" xmlns:vCard4="http://www.w3.org/2006/vcard/ns#" xmlns:bqbiol="http://biomodels.net/biology-qualifiers/" xmlns:bqmodel="http://biomodels.net/model-qualifiers/">
            <rdf:Description rdf:about="#meta_M_hg2_c">
              <bqbiol:is>
                <rdf:Bag>
                  <rdf:li rdf:resource="https://identifiers.org/bigg.metabolite/hg2"/>
                  <rdf:li rdf:resource="https://identifiers.org/biocyc/META:HG+2"/>
                  <rdf:li rdf:resource="https://identifiers.org/chebi/CHEBI:25200"/>
                  <rdf:li rdf:resource="https://identifiers.org/chebi/CHEBI:13370"/>
                  <rdf:li rdf:resource="https://identifiers.org/chebi/CHEBI:25199"/>
                  <rdf:li rdf:resource="https://identifiers.org/chebi/CHEBI:16793"/>
                  <rdf:li rdf:resource="https://identifiers.org/chebi/CHEBI:49640"/>
                  <rdf:li rdf:resource="https://identifiers.org/chebi/CHEBI:5714"/>
                  <rdf:li rdf:resource="https://identifiers.org/envipath/32de3cf4-e3e6-4168-956e-32fa5ddb0ce1/compound/79a26c21-7769-4377-9880-413b45e89afe"/>
                  <rdf:li rdf:resource="https://identifiers.org/hmdb/HMDB03625"/>
                  <rdf:li rdf:resource="https://identifiers.org/inchi_key/BQPIGGFYSBELGY-UHFFFAOYSA-N"/>
                  <rdf:li rdf:resource="https://identifiers.org/kegg.compound/C00703"/>
                  <rdf:li rdf:resource="https://identifiers.org/metanetx.chemical/MNXM1562"/>
                  <rdf:li rdf:resource="https://identifiers.org/seed.compound/cpd00531"/>
                </rdf:Bag>
              </bqbiol:is>
            </rdf:Description>
          </rdf:RDF>
        </annotation>
      </species>
      <species metaid="meta_M_m_tol_c" sboTerm="SBO:0000247" id="M_m_tol_c" name="M-toluate" compartment="c" hasOnlySubstanceUnits="false" boundaryCondition="false" constant="false" fbc:charge="-1" fbc:chemicalFormula="C8H7O2">
        <notes>
          <html xmlns="http://www.w3.org/1999/xhtml">
            <p>original_bigg_ids: [&apos;m_tol_c&apos;]</p>
          </html>
        </notes>
        <annotation>
          <rdf:RDF xmlns:rdf="http://www.w3.org/1999/02/22-rdf-syntax-ns#" xmlns:dcterms="http://purl.org/dc/terms/" xmlns:vCard="http://www.w3.org/2001/vcard-rdf/3.0#" xmlns:vCard4="http://www.w3.org/2006/vcard/ns#" xmlns:bqbiol="http://biomodels.net/biology-qualifiers/" xmlns:bqmodel="http://biomodels.net/model-qualifiers/">
            <rdf:Description rdf:about="#meta_M_m_tol_c">
              <bqbiol:is>
                <rdf:Bag>
                  <rdf:li rdf:resource="https://identifiers.org/bigg.metabolite/m_tol"/>
                  <rdf:li rdf:resource="https://identifiers.org/biocyc/META:CPD-8775"/>
                  <rdf:li rdf:resource="https://identifiers.org/chebi/CHEBI:28795"/>
                  <rdf:li rdf:resource="https://identifiers.org/chebi/CHEBI:20204"/>
                  <rdf:li rdf:resource="https://identifiers.org/chebi/CHEBI:10589"/>
                  <rdf:li rdf:resource="https://identifiers.org/chebi/CHEBI:20205"/>
                  <rdf:li rdf:resource="https://identifiers.org/envipath/32de3cf4-e3e6-4168-956e-32fa5ddb0ce1/compound/89abc9d6-570d-4996-8d1e-48ea9d999b6a"/>
                  <rdf:li rdf:resource="https://identifiers.org/hmdb/HMDB62810"/>
                  <rdf:li rdf:resource="https://identifiers.org/inchi_key/GPSDUZXPYCFOSQ-UHFFFAOYSA-M"/>
                  <rdf:li rdf:resource="https://identifiers.org/kegg.compound/C07211"/>
                  <rdf:li rdf:resource="https://identifiers.org/metanetx.chemical/MNXM4661"/>
                  <rdf:li rdf:resource="https://identifiers.org/sabiork/9325"/>
                  <rdf:li rdf:resource="https://identifiers.org/seed.compound/cpd04449"/>
                </rdf:Bag>
              </bqbiol:is>
            </rdf:Description>
          </rdf:RDF>
        </annotation>
      </species>
      <species metaid="meta_M_hg2_e" sboTerm="SBO:0000247" id="M_hg2_e" name="Mercury  charged 2  Hg" compartment="e" hasOnlySubstanceUnits="false" boundaryCondition="false" constant="false" fbc:charge="2" fbc:chemicalFormula="Hg">
        <notes>
          <html xmlns="http://www.w3.org/1999/xhtml">
            <p>original_bigg_ids: [&apos;hg2_e&apos;]</p>
          </html>
        </notes>
        <annotation>
          <rdf:RDF xmlns:rdf="http://www.w3.org/1999/02/22-rdf-syntax-ns#" xmlns:dcterms="http://purl.org/dc/terms/" xmlns:vCard="http://www.w3.org/2001/vcard-rdf/3.0#" xmlns:vCard4="http://www.w3.org/2006/vcard/ns#" xmlns:bqbiol="http://biomodels.net/biology-qualifiers/" xmlns:bqmodel="http://biomodels.net/model-qualifiers/">
            <rdf:Description rdf:about="#meta_M_hg2_e">
              <bqbiol:is>
                <rdf:Bag>
                  <rdf:li rdf:resource="https://identifiers.org/bigg.metabolite/hg2"/>
                  <rdf:li rdf:resource="https://identifiers.org/biocyc/META:HG+2"/>
                  <rdf:li rdf:resource="https://identifiers.org/chebi/CHEBI:25200"/>
                  <rdf:li rdf:resource="https://identifiers.org/chebi/CHEBI:13370"/>
                  <rdf:li rdf:resource="https://identifiers.org/chebi/CHEBI:25199"/>
                  <rdf:li rdf:resource="https://identifiers.org/chebi/CHEBI:16793"/>
                  <rdf:li rdf:resource="https://identifiers.org/chebi/CHEBI:49640"/>
                  <rdf:li rdf:resource="https://identifiers.org/chebi/CHEBI:5714"/>
                  <rdf:li rdf:resource="https://identifiers.org/envipath/32de3cf4-e3e6-4168-956e-32fa5ddb0ce1/compound/79a26c21-7769-4377-9880-413b45e89afe"/>
                  <rdf:li rdf:resource="https://identifiers.org/hmdb/HMDB03625"/>
                  <rdf:li rdf:resource="https://identifiers.org/inchi_key/BQPIGGFYSBELGY-UHFFFAOYSA-N"/>
                  <rdf:li rdf:resource="https://identifiers.org/kegg.compound/C00703"/>
                  <rdf:li rdf:resource="https://identifiers.org/metanetx.chemical/MNXM1562"/>
                  <rdf:li rdf:resource="https://identifiers.org/seed.compound/cpd00531"/>
                </rdf:Bag>
              </bqbiol:is>
            </rdf:Description>
          </rdf:RDF>
        </annotation>
      </species>
      <species metaid="meta_M_meoh_c" sboTerm="SBO:0000247" id="M_meoh_c" name="Methanol" compartment="c" hasOnlySubstanceUnits="false" boundaryCondition="false" constant="false" fbc:charge="0" fbc:chemicalFormula="CH4O1">
        <notes>
          <html xmlns="http://www.w3.org/1999/xhtml">
            <p>original_bigg_ids: [&apos;meoh_c&apos;]</p>
          </html>
        </notes>
        <annotation>
          <rdf:RDF xmlns:rdf="http://www.w3.org/1999/02/22-rdf-syntax-ns#" xmlns:dcterms="http://purl.org/dc/terms/" xmlns:vCard="http://www.w3.org/2001/vcard-rdf/3.0#" xmlns:vCard4="http://www.w3.org/2006/vcard/ns#" xmlns:bqbiol="http://biomodels.net/biology-qualifiers/" xmlns:bqmodel="http://biomodels.net/model-qualifiers/">
            <rdf:Description rdf:about="#meta_M_meoh_c">
              <bqbiol:is>
                <rdf:Bag>
                  <rdf:li rdf:resource="https://identifiers.org/bigg.metabolite/meoh"/>
                  <rdf:li rdf:resource="https://identifiers.org/biocyc/META:ALCOHOL-GROUP"/>
                  <rdf:li rdf:resource="https://identifiers.org/biocyc/META:METOH"/>
                  <rdf:li rdf:resource="https://identifiers.org/chebi/CHEBI:52090"/>
                  <rdf:li rdf:resource="https://identifiers.org/chebi/CHEBI:25227"/>
                  <rdf:li rdf:resource="https://identifiers.org/chebi/CHEBI:44080"/>
                  <rdf:li rdf:resource="https://identifiers.org/chebi/CHEBI:17790"/>
                  <rdf:li rdf:resource="https://identifiers.org/chebi/CHEBI:44553"/>
                  <rdf:li rdf:resource="https://identifiers.org/chebi/CHEBI:14588"/>
                  <rdf:li rdf:resource="https://identifiers.org/chebi/CHEBI:6816"/>
                  <rdf:li rdf:resource="https://identifiers.org/envipath/650babc9-9d68-4b73-9332-11972ca26f7b/compound/2c247069-759d-4108-ba1b-b1c81678bab7"/>
                  <rdf:li rdf:resource="https://identifiers.org/envipath/32de3cf4-e3e6-4168-956e-32fa5ddb0ce1/compound/b5522308-bb5c-41bb-a11a-e9b9ae61da85"/>
                  <rdf:li rdf:resource="https://identifiers.org/hmdb/HMDB01875"/>
                  <rdf:li rdf:resource="https://identifiers.org/inchi_key/OKKJLVBELUTLKV-UHFFFAOYSA-N"/>
                  <rdf:li rdf:resource="https://identifiers.org/kegg.compound/C00132"/>
                  <rdf:li rdf:resource="https://identifiers.org/kegg.drug/D02309"/>
                  <rdf:li rdf:resource="https://identifiers.org/metanetx.chemical/MNXM157"/>
                  <rdf:li rdf:resource="https://identifiers.org/reactome.compound/5693711"/>
                  <rdf:li rdf:resource="https://identifiers.org/reactome.compound/5359061"/>
                  <rdf:li rdf:resource="https://identifiers.org/sabiork/55"/>
                  <rdf:li rdf:resource="https://identifiers.org/seed.compound/cpd00116"/>
                </rdf:Bag>
              </bqbiol:is>
            </rdf:Description>
          </rdf:RDF>
        </annotation>
      </species>
      <species metaid="meta_M_hg2_p" sboTerm="SBO:0000247" id="M_hg2_p" name="Mercury  charged 2  Hg" compartment="p" hasOnlySubstanceUnits="false" boundaryCondition="false" constant="false" fbc:charge="2" fbc:chemicalFormula="Hg">
        <notes>
          <html xmlns="http://www.w3.org/1999/xhtml">
            <p>original_bigg_ids: [&apos;hg2_p&apos;]</p>
          </html>
        </notes>
        <annotation>
          <rdf:RDF xmlns:rdf="http://www.w3.org/1999/02/22-rdf-syntax-ns#" xmlns:dcterms="http://purl.org/dc/terms/" xmlns:vCard="http://www.w3.org/2001/vcard-rdf/3.0#" xmlns:vCard4="http://www.w3.org/2006/vcard/ns#" xmlns:bqbiol="http://biomodels.net/biology-qualifiers/" xmlns:bqmodel="http://biomodels.net/model-qualifiers/">
            <rdf:Description rdf:about="#meta_M_hg2_p">
              <bqbiol:is>
                <rdf:Bag>
                  <rdf:li rdf:resource="https://identifiers.org/bigg.metabolite/hg2"/>
                  <rdf:li rdf:resource="https://identifiers.org/biocyc/META:HG+2"/>
                  <rdf:li rdf:resource="https://identifiers.org/chebi/CHEBI:25200"/>
                  <rdf:li rdf:resource="https://identifiers.org/chebi/CHEBI:13370"/>
                  <rdf:li rdf:resource="https://identifiers.org/chebi/CHEBI:25199"/>
                  <rdf:li rdf:resource="https://identifiers.org/chebi/CHEBI:16793"/>
                  <rdf:li rdf:resource="https://identifiers.org/chebi/CHEBI:49640"/>
                  <rdf:li rdf:resource="https://identifiers.org/chebi/CHEBI:5714"/>
                  <rdf:li rdf:resource="https://identifiers.org/envipath/32de3cf4-e3e6-4168-956e-32fa5ddb0ce1/compound/79a26c21-7769-4377-9880-413b45e89afe"/>
                  <rdf:li rdf:resource="https://identifiers.org/hmdb/HMDB03625"/>
                  <rdf:li rdf:resource="https://identifiers.org/inchi_key/BQPIGGFYSBELGY-UHFFFAOYSA-N"/>
                  <rdf:li rdf:resource="https://identifiers.org/kegg.compound/C00703"/>
                  <rdf:li rdf:resource="https://identifiers.org/metanetx.chemical/MNXM1562"/>
                  <rdf:li rdf:resource="https://identifiers.org/seed.compound/cpd00531"/>
                </rdf:Bag>
              </bqbiol:is>
            </rdf:Description>
          </rdf:RDF>
        </annotation>
      </species>
      <species metaid="meta_M_m_xyl_c" sboTerm="SBO:0000247" id="M_m_xyl_c" name="M-Xylene" compartment="c" hasOnlySubstanceUnits="false" boundaryCondition="false" constant="false" fbc:charge="0" fbc:chemicalFormula="C8H10">
        <notes>
          <html xmlns="http://www.w3.org/1999/xhtml">
            <p>original_bigg_ids: [&apos;m_xyl_c&apos;]</p>
          </html>
        </notes>
        <annotation>
          <rdf:RDF xmlns:rdf="http://www.w3.org/1999/02/22-rdf-syntax-ns#" xmlns:dcterms="http://purl.org/dc/terms/" xmlns:vCard="http://www.w3.org/2001/vcard-rdf/3.0#" xmlns:vCard4="http://www.w3.org/2006/vcard/ns#" xmlns:bqbiol="http://biomodels.net/biology-qualifiers/" xmlns:bqmodel="http://biomodels.net/model-qualifiers/">
            <rdf:Description rdf:about="#meta_M_m_xyl_c">
              <bqbiol:is>
                <rdf:Bag>
                  <rdf:li rdf:resource="https://identifiers.org/bigg.metabolite/m_xyl"/>
                  <rdf:li rdf:resource="https://identifiers.org/biocyc/META:META-XYLENE"/>
                  <rdf:li rdf:resource="https://identifiers.org/chebi/CHEBI:25100"/>
                  <rdf:li rdf:resource="https://identifiers.org/chebi/CHEBI:10590"/>
                  <rdf:li rdf:resource="https://identifiers.org/chebi/CHEBI:28488"/>
                  <rdf:li rdf:resource="https://identifiers.org/envipath/650babc9-9d68-4b73-9332-11972ca26f7b/compound/c86ffdcf-1084-45f8-a64d-91ffc62fa7dc"/>
                  <rdf:li rdf:resource="https://identifiers.org/envipath/650babc9-9d68-4b73-9332-11972ca26f7b/compound/45e977be-6df4-483e-8965-ae92547eba98"/>
                  <rdf:li rdf:resource="https://identifiers.org/envipath/650babc9-9d68-4b73-9332-11972ca26f7b/compound/a98beec3-da3b-489c-8153-abb066298c09"/>
                  <rdf:li rdf:resource="https://identifiers.org/envipath/32de3cf4-e3e6-4168-956e-32fa5ddb0ce1/compound/110f3ba7-262f-47d1-a3b7-afb5b9b37973"/>
                  <rdf:li rdf:resource="https://identifiers.org/envipath/650babc9-9d68-4b73-9332-11972ca26f7b/compound/1a64dc2a-3e3d-4ac6-b40b-b53732aecdf7"/>
                  <rdf:li rdf:resource="https://identifiers.org/hmdb/HMDB59810"/>
                  <rdf:li rdf:resource="https://identifiers.org/inchi_key/IVSZLXZYQVIEFR-UHFFFAOYSA-N"/>
                  <rdf:li rdf:resource="https://identifiers.org/kegg.compound/C07208"/>
                  <rdf:li rdf:resource="https://identifiers.org/metanetx.chemical/MNXM3300"/>
                  <rdf:li rdf:resource="https://identifiers.org/seed.compound/cpd04446"/>
                </rdf:Bag>
              </bqbiol:is>
            </rdf:Description>
          </rdf:RDF>
        </annotation>
      </species>
      <species metaid="meta_M_hgbam_c" sboTerm="SBO:0000247" id="M_hgbam_c" name="Hydrogenobyrinate a,c diamide" compartment="c" hasOnlySubstanceUnits="false" boundaryCondition="false" constant="false" fbc:charge="-5" fbc:chemicalFormula="C45H57N6O12">
        <notes>
          <html xmlns="http://www.w3.org/1999/xhtml">
            <p>original_bigg_ids: [&apos;hgbam_c&apos;]</p>
          </html>
        </notes>
        <annotation>
          <rdf:RDF xmlns:rdf="http://www.w3.org/1999/02/22-rdf-syntax-ns#" xmlns:dcterms="http://purl.org/dc/terms/" xmlns:vCard="http://www.w3.org/2001/vcard-rdf/3.0#" xmlns:vCard4="http://www.w3.org/2006/vcard/ns#" xmlns:bqbiol="http://biomodels.net/biology-qualifiers/" xmlns:bqmodel="http://biomodels.net/model-qualifiers/">
            <rdf:Description rdf:about="#meta_M_hgbam_c">
              <bqbiol:is>
                <rdf:Bag>
                  <rdf:li rdf:resource="https://identifiers.org/bigg.metabolite/hgbam"/>
                  <rdf:li rdf:resource="https://identifiers.org/biocyc/META:CPD-688"/>
                  <rdf:li rdf:resource="https://identifiers.org/chebi/CHEBI:77874"/>
                  <rdf:li rdf:resource="https://identifiers.org/chebi/CHEBI:5789"/>
                  <rdf:li rdf:resource="https://identifiers.org/chebi/CHEBI:27914"/>
                  <rdf:li rdf:resource="https://identifiers.org/chebi/CHEBI:24642"/>
                  <rdf:li rdf:resource="https://identifiers.org/chebi/CHEBI:58536"/>
                  <rdf:li rdf:resource="https://identifiers.org/inchi_key/JJMDOVLPFPOLFZ-IPUCCYEASA-L"/>
                  <rdf:li rdf:resource="https://identifiers.org/kegg.compound/C06503"/>
                  <rdf:li rdf:resource="https://identifiers.org/metanetx.chemical/MNXM1022"/>
                  <rdf:li rdf:resource="https://identifiers.org/seed.compound/cpd03913"/>
                </rdf:Bag>
              </bqbiol:is>
            </rdf:Description>
          </rdf:RDF>
        </annotation>
      </species>
      <species metaid="meta_M_meoh_e" sboTerm="SBO:0000247" id="M_meoh_e" name="Methanol" compartment="e" hasOnlySubstanceUnits="false" boundaryCondition="false" constant="false" fbc:charge="0" fbc:chemicalFormula="CH4O1">
        <notes>
          <html xmlns="http://www.w3.org/1999/xhtml">
            <p>original_bigg_ids: [&apos;meoh_e&apos;]</p>
          </html>
        </notes>
        <annotation>
          <rdf:RDF xmlns:rdf="http://www.w3.org/1999/02/22-rdf-syntax-ns#" xmlns:dcterms="http://purl.org/dc/terms/" xmlns:vCard="http://www.w3.org/2001/vcard-rdf/3.0#" xmlns:vCard4="http://www.w3.org/2006/vcard/ns#" xmlns:bqbiol="http://biomodels.net/biology-qualifiers/" xmlns:bqmodel="http://biomodels.net/model-qualifiers/">
            <rdf:Description rdf:about="#meta_M_meoh_e">
              <bqbiol:is>
                <rdf:Bag>
                  <rdf:li rdf:resource="https://identifiers.org/bigg.metabolite/meoh"/>
                  <rdf:li rdf:resource="https://identifiers.org/biocyc/META:ALCOHOL-GROUP"/>
                  <rdf:li rdf:resource="https://identifiers.org/biocyc/META:METOH"/>
                  <rdf:li rdf:resource="https://identifiers.org/chebi/CHEBI:52090"/>
                  <rdf:li rdf:resource="https://identifiers.org/chebi/CHEBI:25227"/>
                  <rdf:li rdf:resource="https://identifiers.org/chebi/CHEBI:44080"/>
                  <rdf:li rdf:resource="https://identifiers.org/chebi/CHEBI:17790"/>
                  <rdf:li rdf:resource="https://identifiers.org/chebi/CHEBI:44553"/>
                  <rdf:li rdf:resource="https://identifiers.org/chebi/CHEBI:14588"/>
                  <rdf:li rdf:resource="https://identifiers.org/chebi/CHEBI:6816"/>
                  <rdf:li rdf:resource="https://identifiers.org/envipath/650babc9-9d68-4b73-9332-11972ca26f7b/compound/2c247069-759d-4108-ba1b-b1c81678bab7"/>
                  <rdf:li rdf:resource="https://identifiers.org/envipath/32de3cf4-e3e6-4168-956e-32fa5ddb0ce1/compound/b5522308-bb5c-41bb-a11a-e9b9ae61da85"/>
                  <rdf:li rdf:resource="https://identifiers.org/hmdb/HMDB01875"/>
                  <rdf:li rdf:resource="https://identifiers.org/inchi_key/OKKJLVBELUTLKV-UHFFFAOYSA-N"/>
                  <rdf:li rdf:resource="https://identifiers.org/kegg.compound/C00132"/>
                  <rdf:li rdf:resource="https://identifiers.org/kegg.drug/D02309"/>
                  <rdf:li rdf:resource="https://identifiers.org/metanetx.chemical/MNXM157"/>
                  <rdf:li rdf:resource="https://identifiers.org/reactome.compound/5693711"/>
                  <rdf:li rdf:resource="https://identifiers.org/reactome.compound/5359061"/>
                  <rdf:li rdf:resource="https://identifiers.org/sabiork/55"/>
                  <rdf:li rdf:resource="https://identifiers.org/seed.compound/cpd00116"/>
                </rdf:Bag>
              </bqbiol:is>
            </rdf:Description>
          </rdf:RDF>
        </annotation>
      </species>
      <species metaid="meta_M_m_xyl_e" sboTerm="SBO:0000247" id="M_m_xyl_e" name="M-Xylene" compartment="e" hasOnlySubstanceUnits="false" boundaryCondition="false" constant="false" fbc:charge="0" fbc:chemicalFormula="C8H10">
        <notes>
          <html xmlns="http://www.w3.org/1999/xhtml">
            <p>original_bigg_ids: [&apos;m_xyl_e&apos;]</p>
          </html>
        </notes>
        <annotation>
          <rdf:RDF xmlns:rdf="http://www.w3.org/1999/02/22-rdf-syntax-ns#" xmlns:dcterms="http://purl.org/dc/terms/" xmlns:vCard="http://www.w3.org/2001/vcard-rdf/3.0#" xmlns:vCard4="http://www.w3.org/2006/vcard/ns#" xmlns:bqbiol="http://biomodels.net/biology-qualifiers/" xmlns:bqmodel="http://biomodels.net/model-qualifiers/">
            <rdf:Description rdf:about="#meta_M_m_xyl_e">
              <bqbiol:is>
                <rdf:Bag>
                  <rdf:li rdf:resource="https://identifiers.org/bigg.metabolite/m_xyl"/>
                  <rdf:li rdf:resource="https://identifiers.org/biocyc/META:META-XYLENE"/>
                  <rdf:li rdf:resource="https://identifiers.org/chebi/CHEBI:25100"/>
                  <rdf:li rdf:resource="https://identifiers.org/chebi/CHEBI:10590"/>
                  <rdf:li rdf:resource="https://identifiers.org/chebi/CHEBI:28488"/>
                  <rdf:li rdf:resource="https://identifiers.org/envipath/650babc9-9d68-4b73-9332-11972ca26f7b/compound/c86ffdcf-1084-45f8-a64d-91ffc62fa7dc"/>
                  <rdf:li rdf:resource="https://identifiers.org/envipath/650babc9-9d68-4b73-9332-11972ca26f7b/compound/45e977be-6df4-483e-8965-ae92547eba98"/>
                  <rdf:li rdf:resource="https://identifiers.org/envipath/650babc9-9d68-4b73-9332-11972ca26f7b/compound/a98beec3-da3b-489c-8153-abb066298c09"/>
                  <rdf:li rdf:resource="https://identifiers.org/envipath/32de3cf4-e3e6-4168-956e-32fa5ddb0ce1/compound/110f3ba7-262f-47d1-a3b7-afb5b9b37973"/>
                  <rdf:li rdf:resource="https://identifiers.org/envipath/650babc9-9d68-4b73-9332-11972ca26f7b/compound/1a64dc2a-3e3d-4ac6-b40b-b53732aecdf7"/>
                  <rdf:li rdf:resource="https://identifiers.org/hmdb/HMDB59810"/>
                  <rdf:li rdf:resource="https://identifiers.org/inchi_key/IVSZLXZYQVIEFR-UHFFFAOYSA-N"/>
                  <rdf:li rdf:resource="https://identifiers.org/kegg.compound/C07208"/>
                  <rdf:li rdf:resource="https://identifiers.org/metanetx.chemical/MNXM3300"/>
                  <rdf:li rdf:resource="https://identifiers.org/seed.compound/cpd04446"/>
                </rdf:Bag>
              </bqbiol:is>
            </rdf:Description>
          </rdf:RDF>
        </annotation>
      </species>
      <species metaid="meta_M_meoh_p" sboTerm="SBO:0000247" id="M_meoh_p" name="Methanol" compartment="p" hasOnlySubstanceUnits="false" boundaryCondition="false" constant="false" fbc:charge="0" fbc:chemicalFormula="CH4O1">
        <notes>
          <html xmlns="http://www.w3.org/1999/xhtml">
            <p>original_bigg_ids: [&apos;meoh_p&apos;]</p>
          </html>
        </notes>
        <annotation>
          <rdf:RDF xmlns:rdf="http://www.w3.org/1999/02/22-rdf-syntax-ns#" xmlns:dcterms="http://purl.org/dc/terms/" xmlns:vCard="http://www.w3.org/2001/vcard-rdf/3.0#" xmlns:vCard4="http://www.w3.org/2006/vcard/ns#" xmlns:bqbiol="http://biomodels.net/biology-qualifiers/" xmlns:bqmodel="http://biomodels.net/model-qualifiers/">
            <rdf:Description rdf:about="#meta_M_meoh_p">
              <bqbiol:is>
                <rdf:Bag>
                  <rdf:li rdf:resource="https://identifiers.org/bigg.metabolite/meoh"/>
                  <rdf:li rdf:resource="https://identifiers.org/biocyc/META:ALCOHOL-GROUP"/>
                  <rdf:li rdf:resource="https://identifiers.org/biocyc/META:METOH"/>
                  <rdf:li rdf:resource="https://identifiers.org/chebi/CHEBI:52090"/>
                  <rdf:li rdf:resource="https://identifiers.org/chebi/CHEBI:25227"/>
                  <rdf:li rdf:resource="https://identifiers.org/chebi/CHEBI:44080"/>
                  <rdf:li rdf:resource="https://identifiers.org/chebi/CHEBI:17790"/>
                  <rdf:li rdf:resource="https://identifiers.org/chebi/CHEBI:44553"/>
                  <rdf:li rdf:resource="https://identifiers.org/chebi/CHEBI:14588"/>
                  <rdf:li rdf:resource="https://identifiers.org/chebi/CHEBI:6816"/>
                  <rdf:li rdf:resource="https://identifiers.org/envipath/650babc9-9d68-4b73-9332-11972ca26f7b/compound/2c247069-759d-4108-ba1b-b1c81678bab7"/>
                  <rdf:li rdf:resource="https://identifiers.org/envipath/32de3cf4-e3e6-4168-956e-32fa5ddb0ce1/compound/b5522308-bb5c-41bb-a11a-e9b9ae61da85"/>
                  <rdf:li rdf:resource="https://identifiers.org/hmdb/HMDB01875"/>
                  <rdf:li rdf:resource="https://identifiers.org/inchi_key/OKKJLVBELUTLKV-UHFFFAOYSA-N"/>
                  <rdf:li rdf:resource="https://identifiers.org/kegg.compound/C00132"/>
                  <rdf:li rdf:resource="https://identifiers.org/kegg.drug/D02309"/>
                  <rdf:li rdf:resource="https://identifiers.org/metanetx.chemical/MNXM157"/>
                  <rdf:li rdf:resource="https://identifiers.org/reactome.compound/5693711"/>
                  <rdf:li rdf:resource="https://identifiers.org/reactome.compound/5359061"/>
                  <rdf:li rdf:resource="https://identifiers.org/sabiork/55"/>
                  <rdf:li rdf:resource="https://identifiers.org/seed.compound/cpd00116"/>
                </rdf:Bag>
              </bqbiol:is>
            </rdf:Description>
          </rdf:RDF>
        </annotation>
      </species>
      <species metaid="meta_M_met__L_c" sboTerm="SBO:0000247" id="M_met__L_c" name="L-Methionine" compartment="c" hasOnlySubstanceUnits="false" boundaryCondition="false" constant="false" fbc:charge="0" fbc:chemicalFormula="C5H11NO2S">
        <notes>
          <html xmlns="http://www.w3.org/1999/xhtml">
            <p>original_bigg_ids: [&apos;met__L_c&apos;]</p>
          </html>
        </notes>
        <annotation>
          <rdf:RDF xmlns:rdf="http://www.w3.org/1999/02/22-rdf-syntax-ns#" xmlns:dcterms="http://purl.org/dc/terms/" xmlns:vCard="http://www.w3.org/2001/vcard-rdf/3.0#" xmlns:vCard4="http://www.w3.org/2006/vcard/ns#" xmlns:bqbiol="http://biomodels.net/biology-qualifiers/" xmlns:bqmodel="http://biomodels.net/model-qualifiers/">
            <rdf:Description rdf:about="#meta_M_met__L_c">
              <bqbiol:is>
                <rdf:Bag>
                  <rdf:li rdf:resource="https://identifiers.org/bigg.metabolite/met__L"/>
                  <rdf:li rdf:resource="https://identifiers.org/biocyc/META:MET"/>
                  <rdf:li rdf:resource="https://identifiers.org/chebi/CHEBI:32644"/>
                  <rdf:li rdf:resource="https://identifiers.org/chebi/CHEBI:32631"/>
                  <rdf:li rdf:resource="https://identifiers.org/chebi/CHEBI:21360"/>
                  <rdf:li rdf:resource="https://identifiers.org/chebi/CHEBI:6271"/>
                  <rdf:li rdf:resource="https://identifiers.org/chebi/CHEBI:14590"/>
                  <rdf:li rdf:resource="https://identifiers.org/chebi/CHEBI:16811"/>
                  <rdf:li rdf:resource="https://identifiers.org/chebi/CHEBI:25229"/>
                  <rdf:li rdf:resource="https://identifiers.org/chebi/CHEBI:32632"/>
                  <rdf:li rdf:resource="https://identifiers.org/chebi/CHEBI:6829"/>
                  <rdf:li rdf:resource="https://identifiers.org/chebi/CHEBI:57844"/>
                  <rdf:li rdf:resource="https://identifiers.org/chebi/CHEBI:32646"/>
                  <rdf:li rdf:resource="https://identifiers.org/chebi/CHEBI:64558"/>
                  <rdf:li rdf:resource="https://identifiers.org/chebi/CHEBI:16643"/>
                  <rdf:li rdf:resource="https://identifiers.org/chebi/CHEBI:13141"/>
                  <rdf:li rdf:resource="https://identifiers.org/chebi/CHEBI:43990"/>
                  <rdf:li rdf:resource="https://identifiers.org/envipath/32de3cf4-e3e6-4168-956e-32fa5ddb0ce1/compound/44a61812-39ff-48f9-bf09-8398e8723d5e"/>
                  <rdf:li rdf:resource="https://identifiers.org/hmdb/HMDB00696"/>
                  <rdf:li rdf:resource="https://identifiers.org/hmdb/HMDB33951"/>
                  <rdf:li rdf:resource="https://identifiers.org/inchi_key/FFEARJCKVFRZRR-BYPYZUCNSA-N"/>
                  <rdf:li rdf:resource="https://identifiers.org/kegg.compound/C01733"/>
                  <rdf:li rdf:resource="https://identifiers.org/kegg.compound/C00073"/>
                  <rdf:li rdf:resource="https://identifiers.org/kegg.drug/D04984"/>
                  <rdf:li rdf:resource="https://identifiers.org/kegg.drug/D04983"/>
                  <rdf:li rdf:resource="https://identifiers.org/kegg.drug/D00019"/>
                  <rdf:li rdf:resource="https://identifiers.org/metanetx.chemical/MNXM61"/>
                  <rdf:li rdf:resource="https://identifiers.org/reactome.compound/379705"/>
                  <rdf:li rdf:resource="https://identifiers.org/reactome.compound/1130765"/>
                  <rdf:li rdf:resource="https://identifiers.org/reactome.compound/174390"/>
                  <rdf:li rdf:resource="https://identifiers.org/sabiork/77"/>
                  <rdf:li rdf:resource="https://identifiers.org/sabiork/2315"/>
                  <rdf:li rdf:resource="https://identifiers.org/seed.compound/cpd00060"/>
                  <rdf:li rdf:resource="https://identifiers.org/seed.compound/cpd30746"/>
                </rdf:Bag>
              </bqbiol:is>
            </rdf:Description>
          </rdf:RDF>
        </annotation>
      </species>
      <species metaid="meta_M_hgbyr_c" sboTerm="SBO:0000247" id="M_hgbyr_c" name="Hydrogenobyrinate" compartment="c" hasOnlySubstanceUnits="false" boundaryCondition="false" constant="false" fbc:charge="-6" fbc:chemicalFormula="C45H54N4O14">
        <notes>
          <html xmlns="http://www.w3.org/1999/xhtml">
            <p>original_bigg_ids: [&apos;hgbyr_c&apos;]</p>
          </html>
        </notes>
        <annotation>
          <rdf:RDF xmlns:rdf="http://www.w3.org/1999/02/22-rdf-syntax-ns#" xmlns:dcterms="http://purl.org/dc/terms/" xmlns:vCard="http://www.w3.org/2001/vcard-rdf/3.0#" xmlns:vCard4="http://www.w3.org/2006/vcard/ns#" xmlns:bqbiol="http://biomodels.net/biology-qualifiers/" xmlns:bqmodel="http://biomodels.net/model-qualifiers/">
            <rdf:Description rdf:about="#meta_M_hgbyr_c">
              <bqbiol:is>
                <rdf:Bag>
                  <rdf:li rdf:resource="https://identifiers.org/bigg.metabolite/hgbyr"/>
                  <rdf:li rdf:resource="https://identifiers.org/biocyc/META:CPD-687"/>
                  <rdf:li rdf:resource="https://identifiers.org/chebi/CHEBI:14415"/>
                  <rdf:li rdf:resource="https://identifiers.org/chebi/CHEBI:24643"/>
                  <rdf:li rdf:resource="https://identifiers.org/chebi/CHEBI:17926"/>
                  <rdf:li rdf:resource="https://identifiers.org/chebi/CHEBI:41604"/>
                  <rdf:li rdf:resource="https://identifiers.org/chebi/CHEBI:5788"/>
                  <rdf:li rdf:resource="https://identifiers.org/chebi/CHEBI:77873"/>
                  <rdf:li rdf:resource="https://identifiers.org/chebi/CHEBI:58323"/>
                  <rdf:li rdf:resource="https://identifiers.org/chebi/CHEBI:24641"/>
                  <rdf:li rdf:resource="https://identifiers.org/inchi_key/MYMATQFDUQLSCD-IPUCCYEASA-J"/>
                  <rdf:li rdf:resource="https://identifiers.org/kegg.compound/C06399"/>
                  <rdf:li rdf:resource="https://identifiers.org/metanetx.chemical/MNXM1279"/>
                  <rdf:li rdf:resource="https://identifiers.org/seed.compound/cpd03832"/>
                </rdf:Bag>
              </bqbiol:is>
            </rdf:Description>
          </rdf:RDF>
        </annotation>
      </species>
      <species metaid="meta_M_m_xyl_p" sboTerm="SBO:0000247" id="M_m_xyl_p" name="M-Xylene" compartment="p" hasOnlySubstanceUnits="false" boundaryCondition="false" constant="false" fbc:charge="0" fbc:chemicalFormula="C8H10">
        <notes>
          <html xmlns="http://www.w3.org/1999/xhtml">
            <p>original_bigg_ids: [&apos;m_xyl_p&apos;]</p>
          </html>
        </notes>
        <annotation>
          <rdf:RDF xmlns:rdf="http://www.w3.org/1999/02/22-rdf-syntax-ns#" xmlns:dcterms="http://purl.org/dc/terms/" xmlns:vCard="http://www.w3.org/2001/vcard-rdf/3.0#" xmlns:vCard4="http://www.w3.org/2006/vcard/ns#" xmlns:bqbiol="http://biomodels.net/biology-qualifiers/" xmlns:bqmodel="http://biomodels.net/model-qualifiers/">
            <rdf:Description rdf:about="#meta_M_m_xyl_p">
              <bqbiol:is>
                <rdf:Bag>
                  <rdf:li rdf:resource="https://identifiers.org/bigg.metabolite/m_xyl"/>
                  <rdf:li rdf:resource="https://identifiers.org/biocyc/META:META-XYLENE"/>
                  <rdf:li rdf:resource="https://identifiers.org/chebi/CHEBI:25100"/>
                  <rdf:li rdf:resource="https://identifiers.org/chebi/CHEBI:10590"/>
                  <rdf:li rdf:resource="https://identifiers.org/chebi/CHEBI:28488"/>
                  <rdf:li rdf:resource="https://identifiers.org/envipath/650babc9-9d68-4b73-9332-11972ca26f7b/compound/c86ffdcf-1084-45f8-a64d-91ffc62fa7dc"/>
                  <rdf:li rdf:resource="https://identifiers.org/envipath/650babc9-9d68-4b73-9332-11972ca26f7b/compound/45e977be-6df4-483e-8965-ae92547eba98"/>
                  <rdf:li rdf:resource="https://identifiers.org/envipath/650babc9-9d68-4b73-9332-11972ca26f7b/compound/a98beec3-da3b-489c-8153-abb066298c09"/>
                  <rdf:li rdf:resource="https://identifiers.org/envipath/32de3cf4-e3e6-4168-956e-32fa5ddb0ce1/compound/110f3ba7-262f-47d1-a3b7-afb5b9b37973"/>
                  <rdf:li rdf:resource="https://identifiers.org/envipath/650babc9-9d68-4b73-9332-11972ca26f7b/compound/1a64dc2a-3e3d-4ac6-b40b-b53732aecdf7"/>
                  <rdf:li rdf:resource="https://identifiers.org/hmdb/HMDB59810"/>
                  <rdf:li rdf:resource="https://identifiers.org/inchi_key/IVSZLXZYQVIEFR-UHFFFAOYSA-N"/>
                  <rdf:li rdf:resource="https://identifiers.org/kegg.compound/C07208"/>
                  <rdf:li rdf:resource="https://identifiers.org/metanetx.chemical/MNXM3300"/>
                  <rdf:li rdf:resource="https://identifiers.org/seed.compound/cpd04446"/>
                </rdf:Bag>
              </bqbiol:is>
            </rdf:Description>
          </rdf:RDF>
        </annotation>
      </species>
      <species metaid="meta_M_hgentis_c" sboTerm="SBO:0000247" id="M_hgentis_c" name="Homogentisate C8H7O4" compartment="c" hasOnlySubstanceUnits="false" boundaryCondition="false" constant="false" fbc:charge="-1" fbc:chemicalFormula="C8H7O4">
        <notes>
          <html xmlns="http://www.w3.org/1999/xhtml">
            <p>original_bigg_ids: [&apos;hgentis_c&apos;]</p>
          </html>
        </notes>
        <annotation>
          <rdf:RDF xmlns:rdf="http://www.w3.org/1999/02/22-rdf-syntax-ns#" xmlns:dcterms="http://purl.org/dc/terms/" xmlns:vCard="http://www.w3.org/2001/vcard-rdf/3.0#" xmlns:vCard4="http://www.w3.org/2006/vcard/ns#" xmlns:bqbiol="http://biomodels.net/biology-qualifiers/" xmlns:bqmodel="http://biomodels.net/model-qualifiers/">
            <rdf:Description rdf:about="#meta_M_hgentis_c">
              <bqbiol:is>
                <rdf:Bag>
                  <rdf:li rdf:resource="https://identifiers.org/bigg.metabolite/hgentis"/>
                  <rdf:li rdf:resource="https://identifiers.org/biocyc/META:HOMOGENTISATE"/>
                  <rdf:li rdf:resource="https://identifiers.org/chebi/CHEBI:24615"/>
                  <rdf:li rdf:resource="https://identifiers.org/chebi/CHEBI:5755"/>
                  <rdf:li rdf:resource="https://identifiers.org/chebi/CHEBI:16169"/>
                  <rdf:li rdf:resource="https://identifiers.org/chebi/CHEBI:44744"/>
                  <rdf:li rdf:resource="https://identifiers.org/chebi/CHEBI:14410"/>
                  <rdf:li rdf:resource="https://identifiers.org/chebi/CHEBI:44747"/>
                  <rdf:li rdf:resource="https://identifiers.org/chebi/CHEBI:11452"/>
                  <rdf:li rdf:resource="https://identifiers.org/envipath/32de3cf4-e3e6-4168-956e-32fa5ddb0ce1/compound/7101a963-623b-4f0b-bef2-c39ba3e563bb"/>
                  <rdf:li rdf:resource="https://identifiers.org/hmdb/HMDB00130"/>
                  <rdf:li rdf:resource="https://identifiers.org/inchi_key/IGMNYECMUMZDDF-UHFFFAOYSA-M"/>
                  <rdf:li rdf:resource="https://identifiers.org/kegg.compound/C00544"/>
                  <rdf:li rdf:resource="https://identifiers.org/metanetx.chemical/MNXM345"/>
                  <rdf:li rdf:resource="https://identifiers.org/reactome.compound/30337"/>
                  <rdf:li rdf:resource="https://identifiers.org/sabiork/5134"/>
                  <rdf:li rdf:resource="https://identifiers.org/seed.compound/cpd00426"/>
                </rdf:Bag>
              </bqbiol:is>
            </rdf:Description>
          </rdf:RDF>
        </annotation>
      </species>
      <species metaid="meta_M_met__L_e" sboTerm="SBO:0000247" id="M_met__L_e" name="L-Methionine" compartment="e" hasOnlySubstanceUnits="false" boundaryCondition="false" constant="false" fbc:charge="0" fbc:chemicalFormula="C5H11NO2S">
        <notes>
          <html xmlns="http://www.w3.org/1999/xhtml">
            <p>original_bigg_ids: [&apos;met__L_e&apos;]</p>
          </html>
        </notes>
        <annotation>
          <rdf:RDF xmlns:rdf="http://www.w3.org/1999/02/22-rdf-syntax-ns#" xmlns:dcterms="http://purl.org/dc/terms/" xmlns:vCard="http://www.w3.org/2001/vcard-rdf/3.0#" xmlns:vCard4="http://www.w3.org/2006/vcard/ns#" xmlns:bqbiol="http://biomodels.net/biology-qualifiers/" xmlns:bqmodel="http://biomodels.net/model-qualifiers/">
            <rdf:Description rdf:about="#meta_M_met__L_e">
              <bqbiol:is>
                <rdf:Bag>
                  <rdf:li rdf:resource="https://identifiers.org/bigg.metabolite/met__L"/>
                  <rdf:li rdf:resource="https://identifiers.org/biocyc/META:MET"/>
                  <rdf:li rdf:resource="https://identifiers.org/chebi/CHEBI:32644"/>
                  <rdf:li rdf:resource="https://identifiers.org/chebi/CHEBI:32631"/>
                  <rdf:li rdf:resource="https://identifiers.org/chebi/CHEBI:21360"/>
                  <rdf:li rdf:resource="https://identifiers.org/chebi/CHEBI:6271"/>
                  <rdf:li rdf:resource="https://identifiers.org/chebi/CHEBI:14590"/>
                  <rdf:li rdf:resource="https://identifiers.org/chebi/CHEBI:16811"/>
                  <rdf:li rdf:resource="https://identifiers.org/chebi/CHEBI:25229"/>
                  <rdf:li rdf:resource="https://identifiers.org/chebi/CHEBI:32632"/>
                  <rdf:li rdf:resource="https://identifiers.org/chebi/CHEBI:6829"/>
                  <rdf:li rdf:resource="https://identifiers.org/chebi/CHEBI:57844"/>
                  <rdf:li rdf:resource="https://identifiers.org/chebi/CHEBI:32646"/>
                  <rdf:li rdf:resource="https://identifiers.org/chebi/CHEBI:64558"/>
                  <rdf:li rdf:resource="https://identifiers.org/chebi/CHEBI:16643"/>
                  <rdf:li rdf:resource="https://identifiers.org/chebi/CHEBI:13141"/>
                  <rdf:li rdf:resource="https://identifiers.org/chebi/CHEBI:43990"/>
                  <rdf:li rdf:resource="https://identifiers.org/envipath/32de3cf4-e3e6-4168-956e-32fa5ddb0ce1/compound/44a61812-39ff-48f9-bf09-8398e8723d5e"/>
                  <rdf:li rdf:resource="https://identifiers.org/hmdb/HMDB00696"/>
                  <rdf:li rdf:resource="https://identifiers.org/hmdb/HMDB33951"/>
                  <rdf:li rdf:resource="https://identifiers.org/inchi_key/FFEARJCKVFRZRR-BYPYZUCNSA-N"/>
                  <rdf:li rdf:resource="https://identifiers.org/kegg.compound/C01733"/>
                  <rdf:li rdf:resource="https://identifiers.org/kegg.compound/C00073"/>
                  <rdf:li rdf:resource="https://identifiers.org/kegg.drug/D04984"/>
                  <rdf:li rdf:resource="https://identifiers.org/kegg.drug/D04983"/>
                  <rdf:li rdf:resource="https://identifiers.org/kegg.drug/D00019"/>
                  <rdf:li rdf:resource="https://identifiers.org/metanetx.chemical/MNXM61"/>
                  <rdf:li rdf:resource="https://identifiers.org/reactome.compound/379705"/>
                  <rdf:li rdf:resource="https://identifiers.org/reactome.compound/1130765"/>
                  <rdf:li rdf:resource="https://identifiers.org/reactome.compound/174390"/>
                  <rdf:li rdf:resource="https://identifiers.org/sabiork/77"/>
                  <rdf:li rdf:resource="https://identifiers.org/sabiork/2315"/>
                  <rdf:li rdf:resource="https://identifiers.org/seed.compound/cpd00060"/>
                  <rdf:li rdf:resource="https://identifiers.org/seed.compound/cpd30746"/>
                </rdf:Bag>
              </bqbiol:is>
            </rdf:Description>
          </rdf:RDF>
        </annotation>
      </species>
      <species metaid="meta_M_malACP_c" sboTerm="SBO:0000247" id="M_malACP_c" name="Malonyl-[acyl-carrier protein]" compartment="c" hasOnlySubstanceUnits="false" boundaryCondition="false" constant="false" fbc:charge="-2" fbc:chemicalFormula="C14H22N2O10PRS">
        <notes>
          <html xmlns="http://www.w3.org/1999/xhtml">
            <p>original_bigg_ids: [&apos;malACP_c&apos;]</p>
          </html>
        </notes>
        <annotation>
          <rdf:RDF xmlns:rdf="http://www.w3.org/1999/02/22-rdf-syntax-ns#" xmlns:dcterms="http://purl.org/dc/terms/" xmlns:vCard="http://www.w3.org/2001/vcard-rdf/3.0#" xmlns:vCard4="http://www.w3.org/2006/vcard/ns#" xmlns:bqbiol="http://biomodels.net/biology-qualifiers/" xmlns:bqmodel="http://biomodels.net/model-qualifiers/">
            <rdf:Description rdf:about="#meta_M_malACP_c">
              <bqbiol:is>
                <rdf:Bag>
                  <rdf:li rdf:resource="https://identifiers.org/bigg.metabolite/malACP"/>
                  <rdf:li rdf:resource="https://identifiers.org/biocyc/META:MALONYL-ACP"/>
                  <rdf:li rdf:resource="https://identifiers.org/chebi/CHEBI:6662"/>
                  <rdf:li rdf:resource="https://identifiers.org/chebi/CHEBI:14566"/>
                  <rdf:li rdf:resource="https://identifiers.org/chebi/CHEBI:17330"/>
                  <rdf:li rdf:resource="https://identifiers.org/kegg.compound/C01209"/>
                  <rdf:li rdf:resource="https://identifiers.org/metanetx.chemical/MNXM184"/>
                  <rdf:li rdf:resource="https://identifiers.org/sabiork/5446"/>
                  <rdf:li rdf:resource="https://identifiers.org/seed.compound/cpd11492"/>
                </rdf:Bag>
              </bqbiol:is>
            </rdf:Description>
          </rdf:RDF>
        </annotation>
      </species>
      <species metaid="meta_M_met__L_p" sboTerm="SBO:0000247" id="M_met__L_p" name="L-Methionine" compartment="p" hasOnlySubstanceUnits="false" boundaryCondition="false" constant="false" fbc:charge="0" fbc:chemicalFormula="C5H11NO2S">
        <notes>
          <html xmlns="http://www.w3.org/1999/xhtml">
            <p>original_bigg_ids: [&apos;met__L_p&apos;]</p>
          </html>
        </notes>
        <annotation>
          <rdf:RDF xmlns:rdf="http://www.w3.org/1999/02/22-rdf-syntax-ns#" xmlns:dcterms="http://purl.org/dc/terms/" xmlns:vCard="http://www.w3.org/2001/vcard-rdf/3.0#" xmlns:vCard4="http://www.w3.org/2006/vcard/ns#" xmlns:bqbiol="http://biomodels.net/biology-qualifiers/" xmlns:bqmodel="http://biomodels.net/model-qualifiers/">
            <rdf:Description rdf:about="#meta_M_met__L_p">
              <bqbiol:is>
                <rdf:Bag>
                  <rdf:li rdf:resource="https://identifiers.org/bigg.metabolite/met__L"/>
                  <rdf:li rdf:resource="https://identifiers.org/biocyc/META:MET"/>
                  <rdf:li rdf:resource="https://identifiers.org/chebi/CHEBI:32644"/>
                  <rdf:li rdf:resource="https://identifiers.org/chebi/CHEBI:32631"/>
                  <rdf:li rdf:resource="https://identifiers.org/chebi/CHEBI:21360"/>
                  <rdf:li rdf:resource="https://identifiers.org/chebi/CHEBI:6271"/>
                  <rdf:li rdf:resource="https://identifiers.org/chebi/CHEBI:14590"/>
                  <rdf:li rdf:resource="https://identifiers.org/chebi/CHEBI:16811"/>
                  <rdf:li rdf:resource="https://identifiers.org/chebi/CHEBI:25229"/>
                  <rdf:li rdf:resource="https://identifiers.org/chebi/CHEBI:32632"/>
                  <rdf:li rdf:resource="https://identifiers.org/chebi/CHEBI:6829"/>
                  <rdf:li rdf:resource="https://identifiers.org/chebi/CHEBI:57844"/>
                  <rdf:li rdf:resource="https://identifiers.org/chebi/CHEBI:32646"/>
                  <rdf:li rdf:resource="https://identifiers.org/chebi/CHEBI:64558"/>
                  <rdf:li rdf:resource="https://identifiers.org/chebi/CHEBI:16643"/>
                  <rdf:li rdf:resource="https://identifiers.org/chebi/CHEBI:13141"/>
                  <rdf:li rdf:resource="https://identifiers.org/chebi/CHEBI:43990"/>
                  <rdf:li rdf:resource="https://identifiers.org/envipath/32de3cf4-e3e6-4168-956e-32fa5ddb0ce1/compound/44a61812-39ff-48f9-bf09-8398e8723d5e"/>
                  <rdf:li rdf:resource="https://identifiers.org/hmdb/HMDB00696"/>
                  <rdf:li rdf:resource="https://identifiers.org/hmdb/HMDB33951"/>
                  <rdf:li rdf:resource="https://identifiers.org/inchi_key/FFEARJCKVFRZRR-BYPYZUCNSA-N"/>
                  <rdf:li rdf:resource="https://identifiers.org/kegg.compound/C01733"/>
                  <rdf:li rdf:resource="https://identifiers.org/kegg.compound/C00073"/>
                  <rdf:li rdf:resource="https://identifiers.org/kegg.drug/D04984"/>
                  <rdf:li rdf:resource="https://identifiers.org/kegg.drug/D04983"/>
                  <rdf:li rdf:resource="https://identifiers.org/kegg.drug/D00019"/>
                  <rdf:li rdf:resource="https://identifiers.org/metanetx.chemical/MNXM61"/>
                  <rdf:li rdf:resource="https://identifiers.org/reactome.compound/379705"/>
                  <rdf:li rdf:resource="https://identifiers.org/reactome.compound/1130765"/>
                  <rdf:li rdf:resource="https://identifiers.org/reactome.compound/174390"/>
                  <rdf:li rdf:resource="https://identifiers.org/sabiork/77"/>
                  <rdf:li rdf:resource="https://identifiers.org/sabiork/2315"/>
                  <rdf:li rdf:resource="https://identifiers.org/seed.compound/cpd00060"/>
                  <rdf:li rdf:resource="https://identifiers.org/seed.compound/cpd30746"/>
                </rdf:Bag>
              </bqbiol:is>
            </rdf:Description>
          </rdf:RDF>
        </annotation>
      </species>
      <species metaid="meta_M_hgentis_e" sboTerm="SBO:0000247" id="M_hgentis_e" name="Homogentisate C8H7O4" compartment="e" hasOnlySubstanceUnits="false" boundaryCondition="false" constant="false" fbc:charge="-1" fbc:chemicalFormula="C8H7O4">
        <notes>
          <html xmlns="http://www.w3.org/1999/xhtml">
            <p>original_bigg_ids: [&apos;hgentis_e&apos;]</p>
          </html>
        </notes>
        <annotation>
          <rdf:RDF xmlns:rdf="http://www.w3.org/1999/02/22-rdf-syntax-ns#" xmlns:dcterms="http://purl.org/dc/terms/" xmlns:vCard="http://www.w3.org/2001/vcard-rdf/3.0#" xmlns:vCard4="http://www.w3.org/2006/vcard/ns#" xmlns:bqbiol="http://biomodels.net/biology-qualifiers/" xmlns:bqmodel="http://biomodels.net/model-qualifiers/">
            <rdf:Description rdf:about="#meta_M_hgentis_e">
              <bqbiol:is>
                <rdf:Bag>
                  <rdf:li rdf:resource="https://identifiers.org/bigg.metabolite/hgentis"/>
                  <rdf:li rdf:resource="https://identifiers.org/biocyc/META:HOMOGENTISATE"/>
                  <rdf:li rdf:resource="https://identifiers.org/chebi/CHEBI:24615"/>
                  <rdf:li rdf:resource="https://identifiers.org/chebi/CHEBI:5755"/>
                  <rdf:li rdf:resource="https://identifiers.org/chebi/CHEBI:16169"/>
                  <rdf:li rdf:resource="https://identifiers.org/chebi/CHEBI:44744"/>
                  <rdf:li rdf:resource="https://identifiers.org/chebi/CHEBI:14410"/>
                  <rdf:li rdf:resource="https://identifiers.org/chebi/CHEBI:44747"/>
                  <rdf:li rdf:resource="https://identifiers.org/chebi/CHEBI:11452"/>
                  <rdf:li rdf:resource="https://identifiers.org/envipath/32de3cf4-e3e6-4168-956e-32fa5ddb0ce1/compound/7101a963-623b-4f0b-bef2-c39ba3e563bb"/>
                  <rdf:li rdf:resource="https://identifiers.org/hmdb/HMDB00130"/>
                  <rdf:li rdf:resource="https://identifiers.org/inchi_key/IGMNYECMUMZDDF-UHFFFAOYSA-M"/>
                  <rdf:li rdf:resource="https://identifiers.org/kegg.compound/C00544"/>
                  <rdf:li rdf:resource="https://identifiers.org/metanetx.chemical/MNXM345"/>
                  <rdf:li rdf:resource="https://identifiers.org/reactome.compound/30337"/>
                  <rdf:li rdf:resource="https://identifiers.org/sabiork/5134"/>
                  <rdf:li rdf:resource="https://identifiers.org/seed.compound/cpd00426"/>
                </rdf:Bag>
              </bqbiol:is>
            </rdf:Description>
          </rdf:RDF>
        </annotation>
      </species>
      <species metaid="meta_M_mal__D_c" sboTerm="SBO:0000247" id="M_mal__D_c" name="D-Malate" compartment="c" hasOnlySubstanceUnits="false" boundaryCondition="false" constant="false" fbc:charge="0" fbc:chemicalFormula="C4H6O5">
        <notes>
          <html xmlns="http://www.w3.org/1999/xhtml">
            <p>original_bigg_ids: [&apos;mal__D_c&apos;]</p>
          </html>
        </notes>
        <annotation>
          <rdf:RDF xmlns:rdf="http://www.w3.org/1999/02/22-rdf-syntax-ns#" xmlns:dcterms="http://purl.org/dc/terms/" xmlns:vCard="http://www.w3.org/2001/vcard-rdf/3.0#" xmlns:vCard4="http://www.w3.org/2006/vcard/ns#" xmlns:bqbiol="http://biomodels.net/biology-qualifiers/" xmlns:bqmodel="http://biomodels.net/model-qualifiers/">
            <rdf:Description rdf:about="#meta_M_mal__D_c">
              <bqbiol:is>
                <rdf:Bag>
                  <rdf:li rdf:resource="https://identifiers.org/bigg.metabolite/mal__D"/>
                  <rdf:li rdf:resource="https://identifiers.org/biocyc/META:CPD-660"/>
                  <rdf:li rdf:resource="https://identifiers.org/chebi/CHEBI:44073"/>
                  <rdf:li rdf:resource="https://identifiers.org/chebi/CHEBI:342"/>
                  <rdf:li rdf:resource="https://identifiers.org/chebi/CHEBI:42060"/>
                  <rdf:li rdf:resource="https://identifiers.org/chebi/CHEBI:30796"/>
                  <rdf:li rdf:resource="https://identifiers.org/chebi/CHEBI:15588"/>
                  <rdf:li rdf:resource="https://identifiers.org/chebi/CHEBI:18685"/>
                  <rdf:li rdf:resource="https://identifiers.org/chebi/CHEBI:18686"/>
                  <rdf:li rdf:resource="https://identifiers.org/chebi/CHEBI:11002"/>
                  <rdf:li rdf:resource="https://identifiers.org/hmdb/HMDB31518"/>
                  <rdf:li rdf:resource="https://identifiers.org/inchi_key/BJEPYKJPYRNKOW-UWTATZPHSA-L"/>
                  <rdf:li rdf:resource="https://identifiers.org/kegg.compound/C00497"/>
                  <rdf:li rdf:resource="https://identifiers.org/metanetx.chemical/MNXM1608"/>
                  <rdf:li rdf:resource="https://identifiers.org/sabiork/2062"/>
                  <rdf:li rdf:resource="https://identifiers.org/seed.compound/cpd00386"/>
                </rdf:Bag>
              </bqbiol:is>
            </rdf:Description>
          </rdf:RDF>
        </annotation>
      </species>
      <species metaid="meta_M_hgentis_p" sboTerm="SBO:0000247" id="M_hgentis_p" name="Homogentisate C8H7O4" compartment="p" hasOnlySubstanceUnits="false" boundaryCondition="false" constant="false" fbc:charge="-1" fbc:chemicalFormula="C8H7O4">
        <notes>
          <html xmlns="http://www.w3.org/1999/xhtml">
            <p>original_bigg_ids: [&apos;hgentis_p&apos;]</p>
          </html>
        </notes>
        <annotation>
          <rdf:RDF xmlns:rdf="http://www.w3.org/1999/02/22-rdf-syntax-ns#" xmlns:dcterms="http://purl.org/dc/terms/" xmlns:vCard="http://www.w3.org/2001/vcard-rdf/3.0#" xmlns:vCard4="http://www.w3.org/2006/vcard/ns#" xmlns:bqbiol="http://biomodels.net/biology-qualifiers/" xmlns:bqmodel="http://biomodels.net/model-qualifiers/">
            <rdf:Description rdf:about="#meta_M_hgentis_p">
              <bqbiol:is>
                <rdf:Bag>
                  <rdf:li rdf:resource="https://identifiers.org/bigg.metabolite/hgentis"/>
                  <rdf:li rdf:resource="https://identifiers.org/biocyc/META:HOMOGENTISATE"/>
                  <rdf:li rdf:resource="https://identifiers.org/chebi/CHEBI:24615"/>
                  <rdf:li rdf:resource="https://identifiers.org/chebi/CHEBI:5755"/>
                  <rdf:li rdf:resource="https://identifiers.org/chebi/CHEBI:16169"/>
                  <rdf:li rdf:resource="https://identifiers.org/chebi/CHEBI:44744"/>
                  <rdf:li rdf:resource="https://identifiers.org/chebi/CHEBI:14410"/>
                  <rdf:li rdf:resource="https://identifiers.org/chebi/CHEBI:44747"/>
                  <rdf:li rdf:resource="https://identifiers.org/chebi/CHEBI:11452"/>
                  <rdf:li rdf:resource="https://identifiers.org/envipath/32de3cf4-e3e6-4168-956e-32fa5ddb0ce1/compound/7101a963-623b-4f0b-bef2-c39ba3e563bb"/>
                  <rdf:li rdf:resource="https://identifiers.org/hmdb/HMDB00130"/>
                  <rdf:li rdf:resource="https://identifiers.org/inchi_key/IGMNYECMUMZDDF-UHFFFAOYSA-M"/>
                  <rdf:li rdf:resource="https://identifiers.org/kegg.compound/C00544"/>
                  <rdf:li rdf:resource="https://identifiers.org/metanetx.chemical/MNXM345"/>
                  <rdf:li rdf:resource="https://identifiers.org/reactome.compound/30337"/>
                  <rdf:li rdf:resource="https://identifiers.org/sabiork/5134"/>
                  <rdf:li rdf:resource="https://identifiers.org/seed.compound/cpd00426"/>
                </rdf:Bag>
              </bqbiol:is>
            </rdf:Description>
          </rdf:RDF>
        </annotation>
      </species>
      <species metaid="meta_M_methf_c" sboTerm="SBO:0000247" id="M_methf_c" name="5,10-Methenyltetrahydrofolate" compartment="c" hasOnlySubstanceUnits="false" boundaryCondition="false" constant="false" fbc:charge="-1" fbc:chemicalFormula="C20H20N7O6">
        <notes>
          <html xmlns="http://www.w3.org/1999/xhtml">
            <p>original_bigg_ids: [&apos;methf_c&apos;]</p>
          </html>
        </notes>
        <annotation>
          <rdf:RDF xmlns:rdf="http://www.w3.org/1999/02/22-rdf-syntax-ns#" xmlns:dcterms="http://purl.org/dc/terms/" xmlns:vCard="http://www.w3.org/2001/vcard-rdf/3.0#" xmlns:vCard4="http://www.w3.org/2006/vcard/ns#" xmlns:bqbiol="http://biomodels.net/biology-qualifiers/" xmlns:bqmodel="http://biomodels.net/model-qualifiers/">
            <rdf:Description rdf:about="#meta_M_methf_c">
              <bqbiol:is>
                <rdf:Bag>
                  <rdf:li rdf:resource="https://identifiers.org/bigg.metabolite/methf"/>
                  <rdf:li rdf:resource="https://identifiers.org/biocyc/META:5-10-METHENYL-THF"/>
                  <rdf:li rdf:resource="https://identifiers.org/chebi/CHEBI:12069"/>
                  <rdf:li rdf:resource="https://identifiers.org/chebi/CHEBI:15638"/>
                  <rdf:li rdf:resource="https://identifiers.org/chebi/CHEBI:12068"/>
                  <rdf:li rdf:resource="https://identifiers.org/chebi/CHEBI:57455"/>
                  <rdf:li rdf:resource="https://identifiers.org/chebi/CHEBI:1987"/>
                  <rdf:li rdf:resource="https://identifiers.org/hmdb/HMDB01354"/>
                  <rdf:li rdf:resource="https://identifiers.org/hmdb/HMDB62623"/>
                  <rdf:li rdf:resource="https://identifiers.org/inchi_key/MEANFMOQMXYMCT-OLZOCXBDSA-M"/>
                  <rdf:li rdf:resource="https://identifiers.org/kegg.compound/C00445"/>
                  <rdf:li rdf:resource="https://identifiers.org/metanetx.chemical/MNXM511"/>
                  <rdf:li rdf:resource="https://identifiers.org/reactome.compound/6801458"/>
                  <rdf:li rdf:resource="https://identifiers.org/sabiork/1338"/>
                  <rdf:li rdf:resource="https://identifiers.org/seed.compound/cpd00347"/>
                </rdf:Bag>
              </bqbiol:is>
            </rdf:Description>
          </rdf:RDF>
        </annotation>
      </species>
      <species metaid="meta_M_mal__D_e" sboTerm="SBO:0000247" id="M_mal__D_e" name="D-Malate" compartment="e" hasOnlySubstanceUnits="false" boundaryCondition="false" constant="false" fbc:charge="0" fbc:chemicalFormula="C4H6O5">
        <notes>
          <html xmlns="http://www.w3.org/1999/xhtml">
            <p>original_bigg_ids: [&apos;mal__D_e&apos;]</p>
          </html>
        </notes>
        <annotation>
          <rdf:RDF xmlns:rdf="http://www.w3.org/1999/02/22-rdf-syntax-ns#" xmlns:dcterms="http://purl.org/dc/terms/" xmlns:vCard="http://www.w3.org/2001/vcard-rdf/3.0#" xmlns:vCard4="http://www.w3.org/2006/vcard/ns#" xmlns:bqbiol="http://biomodels.net/biology-qualifiers/" xmlns:bqmodel="http://biomodels.net/model-qualifiers/">
            <rdf:Description rdf:about="#meta_M_mal__D_e">
              <bqbiol:is>
                <rdf:Bag>
                  <rdf:li rdf:resource="https://identifiers.org/bigg.metabolite/mal__D"/>
                  <rdf:li rdf:resource="https://identifiers.org/biocyc/META:CPD-660"/>
                  <rdf:li rdf:resource="https://identifiers.org/chebi/CHEBI:44073"/>
                  <rdf:li rdf:resource="https://identifiers.org/chebi/CHEBI:342"/>
                  <rdf:li rdf:resource="https://identifiers.org/chebi/CHEBI:42060"/>
                  <rdf:li rdf:resource="https://identifiers.org/chebi/CHEBI:30796"/>
                  <rdf:li rdf:resource="https://identifiers.org/chebi/CHEBI:15588"/>
                  <rdf:li rdf:resource="https://identifiers.org/chebi/CHEBI:18685"/>
                  <rdf:li rdf:resource="https://identifiers.org/chebi/CHEBI:18686"/>
                  <rdf:li rdf:resource="https://identifiers.org/chebi/CHEBI:11002"/>
                  <rdf:li rdf:resource="https://identifiers.org/hmdb/HMDB31518"/>
                  <rdf:li rdf:resource="https://identifiers.org/inchi_key/BJEPYKJPYRNKOW-UWTATZPHSA-L"/>
                  <rdf:li rdf:resource="https://identifiers.org/kegg.compound/C00497"/>
                  <rdf:li rdf:resource="https://identifiers.org/metanetx.chemical/MNXM1608"/>
                  <rdf:li rdf:resource="https://identifiers.org/sabiork/2062"/>
                  <rdf:li rdf:resource="https://identifiers.org/seed.compound/cpd00386"/>
                </rdf:Bag>
              </bqbiol:is>
            </rdf:Description>
          </rdf:RDF>
        </annotation>
      </species>
      <species metaid="meta_M_metsox_R__L_c" sboTerm="SBO:0000247" id="M_metsox_R__L_c" name="L-methionine-R-sulfoxide" compartment="c" hasOnlySubstanceUnits="false" boundaryCondition="false" constant="false" fbc:charge="0" fbc:chemicalFormula="C5H11NO3S">
        <notes>
          <html xmlns="http://www.w3.org/1999/xhtml">
            <p>original_bigg_ids: [&apos;metsox_R__L_c&apos;]</p>
          </html>
        </notes>
        <annotation>
          <rdf:RDF xmlns:rdf="http://www.w3.org/1999/02/22-rdf-syntax-ns#" xmlns:dcterms="http://purl.org/dc/terms/" xmlns:vCard="http://www.w3.org/2001/vcard-rdf/3.0#" xmlns:vCard4="http://www.w3.org/2006/vcard/ns#" xmlns:bqbiol="http://biomodels.net/biology-qualifiers/" xmlns:bqmodel="http://biomodels.net/model-qualifiers/">
            <rdf:Description rdf:about="#meta_M_metsox_R__L_c">
              <bqbiol:is>
                <rdf:Bag>
                  <rdf:li rdf:resource="https://identifiers.org/bigg.metabolite/metsox_R__L"/>
                  <rdf:li rdf:resource="https://identifiers.org/biocyc/META:CPD-8990"/>
                  <rdf:li rdf:resource="https://identifiers.org/chebi/CHEBI:49032"/>
                  <rdf:li rdf:resource="https://identifiers.org/chebi/CHEBI:58773"/>
                  <rdf:li rdf:resource="https://identifiers.org/inchi_key/QEFRNWWLZKMPFJ-ZXPFJRLXSA-N"/>
                  <rdf:li rdf:resource="https://identifiers.org/kegg.compound/C15998"/>
                  <rdf:li rdf:resource="https://identifiers.org/metanetx.chemical/MNXM2245"/>
                  <rdf:li rdf:resource="https://identifiers.org/seed.compound/cpd14720"/>
                  <rdf:li rdf:resource="https://identifiers.org/seed.compound/cpd15497"/>
                </rdf:Bag>
              </bqbiol:is>
            </rdf:Description>
          </rdf:RDF>
        </annotation>
      </species>
      <species metaid="meta_M_hgmeACP_c" sboTerm="SBO:0000247" id="M_hgmeACP_c" name="3-Hydroxyglutaryl-[acyl-carrier protein] methyl ester" compartment="c" hasOnlySubstanceUnits="false" boundaryCondition="false" constant="false" fbc:charge="-1" fbc:chemicalFormula="C17H29N2O11PRS">
        <notes>
          <html xmlns="http://www.w3.org/1999/xhtml">
            <p>original_bigg_ids: [&apos;hgmeACP_c&apos;]</p>
          </html>
        </notes>
        <annotation>
          <rdf:RDF xmlns:rdf="http://www.w3.org/1999/02/22-rdf-syntax-ns#" xmlns:dcterms="http://purl.org/dc/terms/" xmlns:vCard="http://www.w3.org/2001/vcard-rdf/3.0#" xmlns:vCard4="http://www.w3.org/2006/vcard/ns#" xmlns:bqbiol="http://biomodels.net/biology-qualifiers/" xmlns:bqmodel="http://biomodels.net/model-qualifiers/">
            <rdf:Description rdf:about="#meta_M_hgmeACP_c">
              <bqbiol:is>
                <rdf:Bag>
                  <rdf:li rdf:resource="https://identifiers.org/bigg.metabolite/hgmeACP"/>
                  <rdf:li rdf:resource="https://identifiers.org/biocyc/META:3-Hydroxyglutaryl-ACP-methyl-ester"/>
                  <rdf:li rdf:resource="https://identifiers.org/kegg.compound/C20373"/>
                  <rdf:li rdf:resource="https://identifiers.org/metanetx.chemical/MNXM97395"/>
                  <rdf:li rdf:resource="https://identifiers.org/seed.compound/cpd22022"/>
                </rdf:Bag>
              </bqbiol:is>
            </rdf:Description>
          </rdf:RDF>
        </annotation>
      </species>
      <species metaid="meta_M_hhlipa_kt_c" sboTerm="SBO:0000247" id="M_hhlipa_kt_c" name="Heptosyl heptosyl kdo2 lipidA from pseudomonas" compartment="c" hasOnlySubstanceUnits="false" boundaryCondition="false" constant="false" fbc:charge="-6" fbc:chemicalFormula="C110H192N2O53P2">
        <notes>
          <html xmlns="http://www.w3.org/1999/xhtml">
            <p>original_bigg_ids: [&apos;hhlipa_kt_c&apos;]</p>
          </html>
        </notes>
        <annotation>
          <rdf:RDF xmlns:rdf="http://www.w3.org/1999/02/22-rdf-syntax-ns#" xmlns:dcterms="http://purl.org/dc/terms/" xmlns:vCard="http://www.w3.org/2001/vcard-rdf/3.0#" xmlns:vCard4="http://www.w3.org/2006/vcard/ns#" xmlns:bqbiol="http://biomodels.net/biology-qualifiers/" xmlns:bqmodel="http://biomodels.net/model-qualifiers/">
            <rdf:Description rdf:about="#meta_M_hhlipa_kt_c">
              <bqbiol:is>
                <rdf:Bag>
                  <rdf:li rdf:resource="https://identifiers.org/bigg.metabolite/hhlipa_kt"/>
                </rdf:Bag>
              </bqbiol:is>
            </rdf:Description>
          </rdf:RDF>
        </annotation>
      </species>
      <species metaid="meta_M_mal__D_p" sboTerm="SBO:0000247" id="M_mal__D_p" name="D-Malate" compartment="p" hasOnlySubstanceUnits="false" boundaryCondition="false" constant="false" fbc:charge="0" fbc:chemicalFormula="C4H6O5">
        <notes>
          <html xmlns="http://www.w3.org/1999/xhtml">
            <p>original_bigg_ids: [&apos;mal__D_p&apos;]</p>
          </html>
        </notes>
        <annotation>
          <rdf:RDF xmlns:rdf="http://www.w3.org/1999/02/22-rdf-syntax-ns#" xmlns:dcterms="http://purl.org/dc/terms/" xmlns:vCard="http://www.w3.org/2001/vcard-rdf/3.0#" xmlns:vCard4="http://www.w3.org/2006/vcard/ns#" xmlns:bqbiol="http://biomodels.net/biology-qualifiers/" xmlns:bqmodel="http://biomodels.net/model-qualifiers/">
            <rdf:Description rdf:about="#meta_M_mal__D_p">
              <bqbiol:is>
                <rdf:Bag>
                  <rdf:li rdf:resource="https://identifiers.org/bigg.metabolite/mal__D"/>
                  <rdf:li rdf:resource="https://identifiers.org/biocyc/META:CPD-660"/>
                  <rdf:li rdf:resource="https://identifiers.org/chebi/CHEBI:44073"/>
                  <rdf:li rdf:resource="https://identifiers.org/chebi/CHEBI:342"/>
                  <rdf:li rdf:resource="https://identifiers.org/chebi/CHEBI:42060"/>
                  <rdf:li rdf:resource="https://identifiers.org/chebi/CHEBI:30796"/>
                  <rdf:li rdf:resource="https://identifiers.org/chebi/CHEBI:15588"/>
                  <rdf:li rdf:resource="https://identifiers.org/chebi/CHEBI:18685"/>
                  <rdf:li rdf:resource="https://identifiers.org/chebi/CHEBI:18686"/>
                  <rdf:li rdf:resource="https://identifiers.org/chebi/CHEBI:11002"/>
                  <rdf:li rdf:resource="https://identifiers.org/hmdb/HMDB31518"/>
                  <rdf:li rdf:resource="https://identifiers.org/inchi_key/BJEPYKJPYRNKOW-UWTATZPHSA-L"/>
                  <rdf:li rdf:resource="https://identifiers.org/kegg.compound/C00497"/>
                  <rdf:li rdf:resource="https://identifiers.org/metanetx.chemical/MNXM1608"/>
                  <rdf:li rdf:resource="https://identifiers.org/sabiork/2062"/>
                  <rdf:li rdf:resource="https://identifiers.org/seed.compound/cpd00386"/>
                </rdf:Bag>
              </bqbiol:is>
            </rdf:Description>
          </rdf:RDF>
        </annotation>
      </species>
      <species metaid="meta_M_his__L_c" sboTerm="SBO:0000247" id="M_his__L_c" name="L-Histidine" compartment="c" hasOnlySubstanceUnits="false" boundaryCondition="false" constant="false" fbc:charge="0" fbc:chemicalFormula="C6H9N3O2">
        <notes>
          <html xmlns="http://www.w3.org/1999/xhtml">
            <p>original_bigg_ids: [&apos;his__L_c&apos;]</p>
          </html>
        </notes>
        <annotation>
          <rdf:RDF xmlns:rdf="http://www.w3.org/1999/02/22-rdf-syntax-ns#" xmlns:dcterms="http://purl.org/dc/terms/" xmlns:vCard="http://www.w3.org/2001/vcard-rdf/3.0#" xmlns:vCard4="http://www.w3.org/2006/vcard/ns#" xmlns:bqbiol="http://biomodels.net/biology-qualifiers/" xmlns:bqmodel="http://biomodels.net/model-qualifiers/">
            <rdf:Description rdf:about="#meta_M_his__L_c">
              <bqbiol:is>
                <rdf:Bag>
                  <rdf:li rdf:resource="https://identifiers.org/bigg.metabolite/his__L"/>
                  <rdf:li rdf:resource="https://identifiers.org/biocyc/META:HIS"/>
                  <rdf:li rdf:resource="https://identifiers.org/chebi/CHEBI:43239"/>
                  <rdf:li rdf:resource="https://identifiers.org/chebi/CHEBI:32529"/>
                  <rdf:li rdf:resource="https://identifiers.org/chebi/CHEBI:43048"/>
                  <rdf:li rdf:resource="https://identifiers.org/chebi/CHEBI:5733"/>
                  <rdf:li rdf:resource="https://identifiers.org/chebi/CHEBI:32530"/>
                  <rdf:li rdf:resource="https://identifiers.org/chebi/CHEBI:27570"/>
                  <rdf:li rdf:resource="https://identifiers.org/chebi/CHEBI:32531"/>
                  <rdf:li rdf:resource="https://identifiers.org/chebi/CHEBI:43118"/>
                  <rdf:li rdf:resource="https://identifiers.org/chebi/CHEBI:32513"/>
                  <rdf:li rdf:resource="https://identifiers.org/chebi/CHEBI:15971"/>
                  <rdf:li rdf:resource="https://identifiers.org/chebi/CHEBI:43190"/>
                  <rdf:li rdf:resource="https://identifiers.org/chebi/CHEBI:21324"/>
                  <rdf:li rdf:resource="https://identifiers.org/chebi/CHEBI:32512"/>
                  <rdf:li rdf:resource="https://identifiers.org/chebi/CHEBI:32511"/>
                  <rdf:li rdf:resource="https://identifiers.org/chebi/CHEBI:13117"/>
                  <rdf:li rdf:resource="https://identifiers.org/chebi/CHEBI:43114"/>
                  <rdf:li rdf:resource="https://identifiers.org/chebi/CHEBI:32510"/>
                  <rdf:li rdf:resource="https://identifiers.org/chebi/CHEBI:6240"/>
                  <rdf:li rdf:resource="https://identifiers.org/chebi/CHEBI:32532"/>
                  <rdf:li rdf:resource="https://identifiers.org/chebi/CHEBI:57595"/>
                  <rdf:li rdf:resource="https://identifiers.org/chebi/CHEBI:24598"/>
                  <rdf:li rdf:resource="https://identifiers.org/hmdb/HMDB00177"/>
                  <rdf:li rdf:resource="https://identifiers.org/hmdb/HMDB03412"/>
                  <rdf:li rdf:resource="https://identifiers.org/inchi_key/HNDVDQJCIGZPNO-YFKPBYRVSA-N"/>
                  <rdf:li rdf:resource="https://identifiers.org/kegg.compound/C00768"/>
                  <rdf:li rdf:resource="https://identifiers.org/kegg.compound/C00135"/>
                  <rdf:li rdf:resource="https://identifiers.org/kegg.drug/D00032"/>
                  <rdf:li rdf:resource="https://identifiers.org/metanetx.chemical/MNXM134"/>
                  <rdf:li rdf:resource="https://identifiers.org/reactome.compound/379695"/>
                  <rdf:li rdf:resource="https://identifiers.org/reactome.compound/29612"/>
                  <rdf:li rdf:resource="https://identifiers.org/sabiork/2151"/>
                  <rdf:li rdf:resource="https://identifiers.org/sabiork/81"/>
                  <rdf:li rdf:resource="https://identifiers.org/seed.compound/cpd00119"/>
                  <rdf:li rdf:resource="https://identifiers.org/seed.compound/cpd00572"/>
                </rdf:Bag>
              </bqbiol:is>
            </rdf:Description>
          </rdf:RDF>
        </annotation>
      </species>
      <species metaid="meta_M_metsox_S__L_c" sboTerm="SBO:0000247" id="M_metsox_S__L_c" name="L-Methionine Sulfoxide" compartment="c" hasOnlySubstanceUnits="false" boundaryCondition="false" constant="false" fbc:charge="0" fbc:chemicalFormula="C5H11NO3S">
        <notes>
          <html xmlns="http://www.w3.org/1999/xhtml">
            <p>original_bigg_ids: [&apos;metsox_S__L_c&apos;]</p>
          </html>
        </notes>
        <annotation>
          <rdf:RDF xmlns:rdf="http://www.w3.org/1999/02/22-rdf-syntax-ns#" xmlns:dcterms="http://purl.org/dc/terms/" xmlns:vCard="http://www.w3.org/2001/vcard-rdf/3.0#" xmlns:vCard4="http://www.w3.org/2006/vcard/ns#" xmlns:bqbiol="http://biomodels.net/biology-qualifiers/" xmlns:bqmodel="http://biomodels.net/model-qualifiers/">
            <rdf:Description rdf:about="#meta_M_metsox_S__L_c">
              <bqbiol:is>
                <rdf:Bag>
                  <rdf:li rdf:resource="https://identifiers.org/bigg.metabolite/metsox_S__L"/>
                  <rdf:li rdf:resource="https://identifiers.org/biocyc/META:L-Methionine-sulfoxides"/>
                  <rdf:li rdf:resource="https://identifiers.org/chebi/CHEBI:6272"/>
                  <rdf:li rdf:resource="https://identifiers.org/chebi/CHEBI:17016"/>
                  <rdf:li rdf:resource="https://identifiers.org/chebi/CHEBI:13142"/>
                  <rdf:li rdf:resource="https://identifiers.org/chebi/CHEBI:21361"/>
                  <rdf:li rdf:resource="https://identifiers.org/inchi_key/QEFRNWWLZKMPFJ-YGVKFDHGSA-N"/>
                  <rdf:li rdf:resource="https://identifiers.org/kegg.compound/C02989"/>
                  <rdf:li rdf:resource="https://identifiers.org/metanetx.chemical/MNXM2246"/>
                  <rdf:li rdf:resource="https://identifiers.org/reactome.compound/5676943"/>
                  <rdf:li rdf:resource="https://identifiers.org/sabiork/2611"/>
                  <rdf:li rdf:resource="https://identifiers.org/seed.compound/cpd01914"/>
                  <rdf:li rdf:resource="https://identifiers.org/seed.compound/cpd15498"/>
                  <rdf:li rdf:resource="https://identifiers.org/seed.compound/cpd29319"/>
                </rdf:Bag>
              </bqbiol:is>
            </rdf:Description>
          </rdf:RDF>
        </annotation>
      </species>
      <species metaid="meta_M_mal__L_c" sboTerm="SBO:0000247" id="M_mal__L_c" name="L-Malate" compartment="c" hasOnlySubstanceUnits="false" boundaryCondition="false" constant="false" fbc:charge="-2" fbc:chemicalFormula="C4H4O5">
        <notes>
          <html xmlns="http://www.w3.org/1999/xhtml">
            <p>original_bigg_ids: [&apos;mal__L_c&apos;]</p>
          </html>
        </notes>
        <annotation>
          <rdf:RDF xmlns:rdf="http://www.w3.org/1999/02/22-rdf-syntax-ns#" xmlns:dcterms="http://purl.org/dc/terms/" xmlns:vCard="http://www.w3.org/2001/vcard-rdf/3.0#" xmlns:vCard4="http://www.w3.org/2006/vcard/ns#" xmlns:bqbiol="http://biomodels.net/biology-qualifiers/" xmlns:bqmodel="http://biomodels.net/model-qualifiers/">
            <rdf:Description rdf:about="#meta_M_mal__L_c">
              <bqbiol:is>
                <rdf:Bag>
                  <rdf:li rdf:resource="https://identifiers.org/bigg.metabolite/mal__L"/>
                  <rdf:li rdf:resource="https://identifiers.org/biocyc/META:MAL"/>
                  <rdf:li rdf:resource="https://identifiers.org/chebi/CHEBI:15589"/>
                  <rdf:li rdf:resource="https://identifiers.org/chebi/CHEBI:30797"/>
                  <rdf:li rdf:resource="https://identifiers.org/chebi/CHEBI:423"/>
                  <rdf:li rdf:resource="https://identifiers.org/chebi/CHEBI:18784"/>
                  <rdf:li rdf:resource="https://identifiers.org/chebi/CHEBI:18785"/>
                  <rdf:li rdf:resource="https://identifiers.org/chebi/CHEBI:13140"/>
                  <rdf:li rdf:resource="https://identifiers.org/chebi/CHEBI:11066"/>
                  <rdf:li rdf:resource="https://identifiers.org/hmdb/HMDB00156"/>
                  <rdf:li rdf:resource="https://identifiers.org/inchi_key/BJEPYKJPYRNKOW-REOHCLBHSA-L"/>
                  <rdf:li rdf:resource="https://identifiers.org/kegg.compound/C00149"/>
                  <rdf:li rdf:resource="https://identifiers.org/metanetx.chemical/MNXM98"/>
                  <rdf:li rdf:resource="https://identifiers.org/reactome.compound/198498"/>
                  <rdf:li rdf:resource="https://identifiers.org/reactome.compound/113544"/>
                  <rdf:li rdf:resource="https://identifiers.org/sabiork/1918"/>
                  <rdf:li rdf:resource="https://identifiers.org/seed.compound/cpd00130"/>
                </rdf:Bag>
              </bqbiol:is>
            </rdf:Description>
          </rdf:RDF>
        </annotation>
      </species>
      <species metaid="meta_M_mettrna_c" sboTerm="SBO:0000247" id="M_mettrna_c" name="L-Methionyl-tRNA (Met)" compartment="c" hasOnlySubstanceUnits="false" boundaryCondition="false" constant="false" fbc:charge="1" fbc:chemicalFormula="C5H10NOSR">
        <notes>
          <html xmlns="http://www.w3.org/1999/xhtml">
            <p>original_bigg_ids: [&apos;mettrna_c&apos;]</p>
          </html>
        </notes>
        <annotation>
          <rdf:RDF xmlns:rdf="http://www.w3.org/1999/02/22-rdf-syntax-ns#" xmlns:dcterms="http://purl.org/dc/terms/" xmlns:vCard="http://www.w3.org/2001/vcard-rdf/3.0#" xmlns:vCard4="http://www.w3.org/2006/vcard/ns#" xmlns:bqbiol="http://biomodels.net/biology-qualifiers/" xmlns:bqmodel="http://biomodels.net/model-qualifiers/">
            <rdf:Description rdf:about="#meta_M_mettrna_c">
              <bqbiol:is>
                <rdf:Bag>
                  <rdf:li rdf:resource="https://identifiers.org/bigg.metabolite/mettrna"/>
                  <rdf:li rdf:resource="https://identifiers.org/kegg.compound/C02430"/>
                  <rdf:li rdf:resource="https://identifiers.org/metanetx.chemical/MNXM90636"/>
                  <rdf:li rdf:resource="https://identifiers.org/sabiork/3852"/>
                  <rdf:li rdf:resource="https://identifiers.org/seed.compound/cpd12105"/>
                </rdf:Bag>
              </bqbiol:is>
            </rdf:Description>
          </rdf:RDF>
        </annotation>
      </species>
      <species metaid="meta_M_mg2_c" sboTerm="SBO:0000247" id="M_mg2_c" name="Magnesium" compartment="c" hasOnlySubstanceUnits="false" boundaryCondition="false" constant="false" fbc:charge="2" fbc:chemicalFormula="Mg">
        <notes>
          <html xmlns="http://www.w3.org/1999/xhtml">
            <p>original_bigg_ids: [&apos;mg2_c&apos;]</p>
          </html>
        </notes>
        <annotation>
          <rdf:RDF xmlns:rdf="http://www.w3.org/1999/02/22-rdf-syntax-ns#" xmlns:dcterms="http://purl.org/dc/terms/" xmlns:vCard="http://www.w3.org/2001/vcard-rdf/3.0#" xmlns:vCard4="http://www.w3.org/2006/vcard/ns#" xmlns:bqbiol="http://biomodels.net/biology-qualifiers/" xmlns:bqmodel="http://biomodels.net/model-qualifiers/">
            <rdf:Description rdf:about="#meta_M_mg2_c">
              <bqbiol:is>
                <rdf:Bag>
                  <rdf:li rdf:resource="https://identifiers.org/bigg.metabolite/mg2"/>
                  <rdf:li rdf:resource="https://identifiers.org/biocyc/META:MG+2"/>
                  <rdf:li rdf:resource="https://identifiers.org/chebi/CHEBI:6635"/>
                  <rdf:li rdf:resource="https://identifiers.org/chebi/CHEBI:18420"/>
                  <rdf:li rdf:resource="https://identifiers.org/chebi/CHEBI:13379"/>
                  <rdf:li rdf:resource="https://identifiers.org/chebi/CHEBI:39127"/>
                  <rdf:li rdf:resource="https://identifiers.org/chebi/CHEBI:25112"/>
                  <rdf:li rdf:resource="https://identifiers.org/chebi/CHEBI:49736"/>
                  <rdf:li rdf:resource="https://identifiers.org/hmdb/HMDB00547"/>
                  <rdf:li rdf:resource="https://identifiers.org/inchi_key/JLVVSXFLKOJNIY-UHFFFAOYSA-N"/>
                  <rdf:li rdf:resource="https://identifiers.org/kegg.compound/C00305"/>
                  <rdf:li rdf:resource="https://identifiers.org/metanetx.chemical/MNXM653"/>
                  <rdf:li rdf:resource="https://identifiers.org/reactome.compound/29926"/>
                  <rdf:li rdf:resource="https://identifiers.org/reactome.compound/114632"/>
                  <rdf:li rdf:resource="https://identifiers.org/reactome.compound/5336432"/>
                  <rdf:li rdf:resource="https://identifiers.org/reactome.compound/109496"/>
                  <rdf:li rdf:resource="https://identifiers.org/sabiork/1327"/>
                  <rdf:li rdf:resource="https://identifiers.org/seed.compound/cpd00254"/>
                </rdf:Bag>
              </bqbiol:is>
            </rdf:Description>
          </rdf:RDF>
        </annotation>
      </species>
      <species metaid="meta_M_his__L_e" sboTerm="SBO:0000247" id="M_his__L_e" name="L-Histidine" compartment="e" hasOnlySubstanceUnits="false" boundaryCondition="false" constant="false" fbc:charge="0" fbc:chemicalFormula="C6H9N3O2">
        <notes>
          <html xmlns="http://www.w3.org/1999/xhtml">
            <p>original_bigg_ids: [&apos;his__L_e&apos;]</p>
          </html>
        </notes>
        <annotation>
          <rdf:RDF xmlns:rdf="http://www.w3.org/1999/02/22-rdf-syntax-ns#" xmlns:dcterms="http://purl.org/dc/terms/" xmlns:vCard="http://www.w3.org/2001/vcard-rdf/3.0#" xmlns:vCard4="http://www.w3.org/2006/vcard/ns#" xmlns:bqbiol="http://biomodels.net/biology-qualifiers/" xmlns:bqmodel="http://biomodels.net/model-qualifiers/">
            <rdf:Description rdf:about="#meta_M_his__L_e">
              <bqbiol:is>
                <rdf:Bag>
                  <rdf:li rdf:resource="https://identifiers.org/bigg.metabolite/his__L"/>
                  <rdf:li rdf:resource="https://identifiers.org/biocyc/META:HIS"/>
                  <rdf:li rdf:resource="https://identifiers.org/chebi/CHEBI:43239"/>
                  <rdf:li rdf:resource="https://identifiers.org/chebi/CHEBI:32529"/>
                  <rdf:li rdf:resource="https://identifiers.org/chebi/CHEBI:43048"/>
                  <rdf:li rdf:resource="https://identifiers.org/chebi/CHEBI:5733"/>
                  <rdf:li rdf:resource="https://identifiers.org/chebi/CHEBI:32530"/>
                  <rdf:li rdf:resource="https://identifiers.org/chebi/CHEBI:27570"/>
                  <rdf:li rdf:resource="https://identifiers.org/chebi/CHEBI:32531"/>
                  <rdf:li rdf:resource="https://identifiers.org/chebi/CHEBI:43118"/>
                  <rdf:li rdf:resource="https://identifiers.org/chebi/CHEBI:32513"/>
                  <rdf:li rdf:resource="https://identifiers.org/chebi/CHEBI:15971"/>
                  <rdf:li rdf:resource="https://identifiers.org/chebi/CHEBI:43190"/>
                  <rdf:li rdf:resource="https://identifiers.org/chebi/CHEBI:21324"/>
                  <rdf:li rdf:resource="https://identifiers.org/chebi/CHEBI:32512"/>
                  <rdf:li rdf:resource="https://identifiers.org/chebi/CHEBI:32511"/>
                  <rdf:li rdf:resource="https://identifiers.org/chebi/CHEBI:13117"/>
                  <rdf:li rdf:resource="https://identifiers.org/chebi/CHEBI:43114"/>
                  <rdf:li rdf:resource="https://identifiers.org/chebi/CHEBI:32510"/>
                  <rdf:li rdf:resource="https://identifiers.org/chebi/CHEBI:6240"/>
                  <rdf:li rdf:resource="https://identifiers.org/chebi/CHEBI:32532"/>
                  <rdf:li rdf:resource="https://identifiers.org/chebi/CHEBI:57595"/>
                  <rdf:li rdf:resource="https://identifiers.org/chebi/CHEBI:24598"/>
                  <rdf:li rdf:resource="https://identifiers.org/hmdb/HMDB00177"/>
                  <rdf:li rdf:resource="https://identifiers.org/hmdb/HMDB03412"/>
                  <rdf:li rdf:resource="https://identifiers.org/inchi_key/HNDVDQJCIGZPNO-YFKPBYRVSA-N"/>
                  <rdf:li rdf:resource="https://identifiers.org/kegg.compound/C00768"/>
                  <rdf:li rdf:resource="https://identifiers.org/kegg.compound/C00135"/>
                  <rdf:li rdf:resource="https://identifiers.org/kegg.drug/D00032"/>
                  <rdf:li rdf:resource="https://identifiers.org/metanetx.chemical/MNXM134"/>
                  <rdf:li rdf:resource="https://identifiers.org/reactome.compound/379695"/>
                  <rdf:li rdf:resource="https://identifiers.org/reactome.compound/29612"/>
                  <rdf:li rdf:resource="https://identifiers.org/sabiork/2151"/>
                  <rdf:li rdf:resource="https://identifiers.org/sabiork/81"/>
                  <rdf:li rdf:resource="https://identifiers.org/seed.compound/cpd00119"/>
                  <rdf:li rdf:resource="https://identifiers.org/seed.compound/cpd00572"/>
                </rdf:Bag>
              </bqbiol:is>
            </rdf:Description>
          </rdf:RDF>
        </annotation>
      </species>
      <species metaid="meta_M_mal__L_e" sboTerm="SBO:0000247" id="M_mal__L_e" name="L-Malate" compartment="e" hasOnlySubstanceUnits="false" boundaryCondition="false" constant="false" fbc:charge="-2" fbc:chemicalFormula="C4H4O5">
        <notes>
          <html xmlns="http://www.w3.org/1999/xhtml">
            <p>original_bigg_ids: [&apos;mal__L_e&apos;]</p>
          </html>
        </notes>
        <annotation>
          <rdf:RDF xmlns:rdf="http://www.w3.org/1999/02/22-rdf-syntax-ns#" xmlns:dcterms="http://purl.org/dc/terms/" xmlns:vCard="http://www.w3.org/2001/vcard-rdf/3.0#" xmlns:vCard4="http://www.w3.org/2006/vcard/ns#" xmlns:bqbiol="http://biomodels.net/biology-qualifiers/" xmlns:bqmodel="http://biomodels.net/model-qualifiers/">
            <rdf:Description rdf:about="#meta_M_mal__L_e">
              <bqbiol:is>
                <rdf:Bag>
                  <rdf:li rdf:resource="https://identifiers.org/bigg.metabolite/mal__L"/>
                  <rdf:li rdf:resource="https://identifiers.org/biocyc/META:MAL"/>
                  <rdf:li rdf:resource="https://identifiers.org/chebi/CHEBI:15589"/>
                  <rdf:li rdf:resource="https://identifiers.org/chebi/CHEBI:30797"/>
                  <rdf:li rdf:resource="https://identifiers.org/chebi/CHEBI:423"/>
                  <rdf:li rdf:resource="https://identifiers.org/chebi/CHEBI:18784"/>
                  <rdf:li rdf:resource="https://identifiers.org/chebi/CHEBI:18785"/>
                  <rdf:li rdf:resource="https://identifiers.org/chebi/CHEBI:13140"/>
                  <rdf:li rdf:resource="https://identifiers.org/chebi/CHEBI:11066"/>
                  <rdf:li rdf:resource="https://identifiers.org/hmdb/HMDB00156"/>
                  <rdf:li rdf:resource="https://identifiers.org/inchi_key/BJEPYKJPYRNKOW-REOHCLBHSA-L"/>
                  <rdf:li rdf:resource="https://identifiers.org/kegg.compound/C00149"/>
                  <rdf:li rdf:resource="https://identifiers.org/metanetx.chemical/MNXM98"/>
                  <rdf:li rdf:resource="https://identifiers.org/reactome.compound/198498"/>
                  <rdf:li rdf:resource="https://identifiers.org/reactome.compound/113544"/>
                  <rdf:li rdf:resource="https://identifiers.org/sabiork/1918"/>
                  <rdf:li rdf:resource="https://identifiers.org/seed.compound/cpd00130"/>
                </rdf:Bag>
              </bqbiol:is>
            </rdf:Description>
          </rdf:RDF>
        </annotation>
      </species>
      <species metaid="meta_M_his__L_p" sboTerm="SBO:0000247" id="M_his__L_p" name="L-Histidine" compartment="p" hasOnlySubstanceUnits="false" boundaryCondition="false" constant="false" fbc:charge="0" fbc:chemicalFormula="C6H9N3O2">
        <notes>
          <html xmlns="http://www.w3.org/1999/xhtml">
            <p>original_bigg_ids: [&apos;his__L_p&apos;]</p>
          </html>
        </notes>
        <annotation>
          <rdf:RDF xmlns:rdf="http://www.w3.org/1999/02/22-rdf-syntax-ns#" xmlns:dcterms="http://purl.org/dc/terms/" xmlns:vCard="http://www.w3.org/2001/vcard-rdf/3.0#" xmlns:vCard4="http://www.w3.org/2006/vcard/ns#" xmlns:bqbiol="http://biomodels.net/biology-qualifiers/" xmlns:bqmodel="http://biomodels.net/model-qualifiers/">
            <rdf:Description rdf:about="#meta_M_his__L_p">
              <bqbiol:is>
                <rdf:Bag>
                  <rdf:li rdf:resource="https://identifiers.org/bigg.metabolite/his__L"/>
                  <rdf:li rdf:resource="https://identifiers.org/biocyc/META:HIS"/>
                  <rdf:li rdf:resource="https://identifiers.org/chebi/CHEBI:43239"/>
                  <rdf:li rdf:resource="https://identifiers.org/chebi/CHEBI:32529"/>
                  <rdf:li rdf:resource="https://identifiers.org/chebi/CHEBI:43048"/>
                  <rdf:li rdf:resource="https://identifiers.org/chebi/CHEBI:5733"/>
                  <rdf:li rdf:resource="https://identifiers.org/chebi/CHEBI:32530"/>
                  <rdf:li rdf:resource="https://identifiers.org/chebi/CHEBI:27570"/>
                  <rdf:li rdf:resource="https://identifiers.org/chebi/CHEBI:32531"/>
                  <rdf:li rdf:resource="https://identifiers.org/chebi/CHEBI:43118"/>
                  <rdf:li rdf:resource="https://identifiers.org/chebi/CHEBI:32513"/>
                  <rdf:li rdf:resource="https://identifiers.org/chebi/CHEBI:15971"/>
                  <rdf:li rdf:resource="https://identifiers.org/chebi/CHEBI:43190"/>
                  <rdf:li rdf:resource="https://identifiers.org/chebi/CHEBI:21324"/>
                  <rdf:li rdf:resource="https://identifiers.org/chebi/CHEBI:32512"/>
                  <rdf:li rdf:resource="https://identifiers.org/chebi/CHEBI:32511"/>
                  <rdf:li rdf:resource="https://identifiers.org/chebi/CHEBI:13117"/>
                  <rdf:li rdf:resource="https://identifiers.org/chebi/CHEBI:43114"/>
                  <rdf:li rdf:resource="https://identifiers.org/chebi/CHEBI:32510"/>
                  <rdf:li rdf:resource="https://identifiers.org/chebi/CHEBI:6240"/>
                  <rdf:li rdf:resource="https://identifiers.org/chebi/CHEBI:32532"/>
                  <rdf:li rdf:resource="https://identifiers.org/chebi/CHEBI:57595"/>
                  <rdf:li rdf:resource="https://identifiers.org/chebi/CHEBI:24598"/>
                  <rdf:li rdf:resource="https://identifiers.org/hmdb/HMDB00177"/>
                  <rdf:li rdf:resource="https://identifiers.org/hmdb/HMDB03412"/>
                  <rdf:li rdf:resource="https://identifiers.org/inchi_key/HNDVDQJCIGZPNO-YFKPBYRVSA-N"/>
                  <rdf:li rdf:resource="https://identifiers.org/kegg.compound/C00768"/>
                  <rdf:li rdf:resource="https://identifiers.org/kegg.compound/C00135"/>
                  <rdf:li rdf:resource="https://identifiers.org/kegg.drug/D00032"/>
                  <rdf:li rdf:resource="https://identifiers.org/metanetx.chemical/MNXM134"/>
                  <rdf:li rdf:resource="https://identifiers.org/reactome.compound/379695"/>
                  <rdf:li rdf:resource="https://identifiers.org/reactome.compound/29612"/>
                  <rdf:li rdf:resource="https://identifiers.org/sabiork/2151"/>
                  <rdf:li rdf:resource="https://identifiers.org/sabiork/81"/>
                  <rdf:li rdf:resource="https://identifiers.org/seed.compound/cpd00119"/>
                  <rdf:li rdf:resource="https://identifiers.org/seed.compound/cpd00572"/>
                </rdf:Bag>
              </bqbiol:is>
            </rdf:Description>
          </rdf:RDF>
        </annotation>
      </species>
      <species metaid="meta_M_hisgly_c" sboTerm="SBO:0000247" id="M_hisgly_c" name="L histidinylglycine" compartment="c" hasOnlySubstanceUnits="false" boundaryCondition="false" constant="false" fbc:charge="0" fbc:chemicalFormula="C8H12N4O3">
        <notes>
          <html xmlns="http://www.w3.org/1999/xhtml">
            <p>original_bigg_ids: [&apos;hisgly_c&apos;]</p>
          </html>
        </notes>
        <annotation>
          <rdf:RDF xmlns:rdf="http://www.w3.org/1999/02/22-rdf-syntax-ns#" xmlns:dcterms="http://purl.org/dc/terms/" xmlns:vCard="http://www.w3.org/2001/vcard-rdf/3.0#" xmlns:vCard4="http://www.w3.org/2006/vcard/ns#" xmlns:bqbiol="http://biomodels.net/biology-qualifiers/" xmlns:bqmodel="http://biomodels.net/model-qualifiers/">
            <rdf:Description rdf:about="#meta_M_hisgly_c">
              <bqbiol:is>
                <rdf:Bag>
                  <rdf:li rdf:resource="https://identifiers.org/bigg.metabolite/hisgly"/>
                </rdf:Bag>
              </bqbiol:is>
            </rdf:Description>
          </rdf:RDF>
        </annotation>
      </species>
      <species metaid="meta_M_mg2_e" sboTerm="SBO:0000247" id="M_mg2_e" name="Magnesium" compartment="e" hasOnlySubstanceUnits="false" boundaryCondition="false" constant="false" fbc:charge="2" fbc:chemicalFormula="Mg">
        <notes>
          <html xmlns="http://www.w3.org/1999/xhtml">
            <p>original_bigg_ids: [&apos;mg2_e&apos;]</p>
          </html>
        </notes>
        <annotation>
          <rdf:RDF xmlns:rdf="http://www.w3.org/1999/02/22-rdf-syntax-ns#" xmlns:dcterms="http://purl.org/dc/terms/" xmlns:vCard="http://www.w3.org/2001/vcard-rdf/3.0#" xmlns:vCard4="http://www.w3.org/2006/vcard/ns#" xmlns:bqbiol="http://biomodels.net/biology-qualifiers/" xmlns:bqmodel="http://biomodels.net/model-qualifiers/">
            <rdf:Description rdf:about="#meta_M_mg2_e">
              <bqbiol:is>
                <rdf:Bag>
                  <rdf:li rdf:resource="https://identifiers.org/bigg.metabolite/mg2"/>
                  <rdf:li rdf:resource="https://identifiers.org/biocyc/META:MG+2"/>
                  <rdf:li rdf:resource="https://identifiers.org/chebi/CHEBI:6635"/>
                  <rdf:li rdf:resource="https://identifiers.org/chebi/CHEBI:18420"/>
                  <rdf:li rdf:resource="https://identifiers.org/chebi/CHEBI:13379"/>
                  <rdf:li rdf:resource="https://identifiers.org/chebi/CHEBI:39127"/>
                  <rdf:li rdf:resource="https://identifiers.org/chebi/CHEBI:25112"/>
                  <rdf:li rdf:resource="https://identifiers.org/chebi/CHEBI:49736"/>
                  <rdf:li rdf:resource="https://identifiers.org/hmdb/HMDB00547"/>
                  <rdf:li rdf:resource="https://identifiers.org/inchi_key/JLVVSXFLKOJNIY-UHFFFAOYSA-N"/>
                  <rdf:li rdf:resource="https://identifiers.org/kegg.compound/C00305"/>
                  <rdf:li rdf:resource="https://identifiers.org/metanetx.chemical/MNXM653"/>
                  <rdf:li rdf:resource="https://identifiers.org/reactome.compound/29926"/>
                  <rdf:li rdf:resource="https://identifiers.org/reactome.compound/114632"/>
                  <rdf:li rdf:resource="https://identifiers.org/reactome.compound/5336432"/>
                  <rdf:li rdf:resource="https://identifiers.org/reactome.compound/109496"/>
                  <rdf:li rdf:resource="https://identifiers.org/sabiork/1327"/>
                  <rdf:li rdf:resource="https://identifiers.org/seed.compound/cpd00254"/>
                </rdf:Bag>
              </bqbiol:is>
            </rdf:Description>
          </rdf:RDF>
        </annotation>
      </species>
      <species metaid="meta_M_mal__L_p" sboTerm="SBO:0000247" id="M_mal__L_p" name="L-Malate" compartment="p" hasOnlySubstanceUnits="false" boundaryCondition="false" constant="false" fbc:charge="-2" fbc:chemicalFormula="C4H4O5">
        <notes>
          <html xmlns="http://www.w3.org/1999/xhtml">
            <p>original_bigg_ids: [&apos;mal__L_p&apos;]</p>
          </html>
        </notes>
        <annotation>
          <rdf:RDF xmlns:rdf="http://www.w3.org/1999/02/22-rdf-syntax-ns#" xmlns:dcterms="http://purl.org/dc/terms/" xmlns:vCard="http://www.w3.org/2001/vcard-rdf/3.0#" xmlns:vCard4="http://www.w3.org/2006/vcard/ns#" xmlns:bqbiol="http://biomodels.net/biology-qualifiers/" xmlns:bqmodel="http://biomodels.net/model-qualifiers/">
            <rdf:Description rdf:about="#meta_M_mal__L_p">
              <bqbiol:is>
                <rdf:Bag>
                  <rdf:li rdf:resource="https://identifiers.org/bigg.metabolite/mal__L"/>
                  <rdf:li rdf:resource="https://identifiers.org/biocyc/META:MAL"/>
                  <rdf:li rdf:resource="https://identifiers.org/chebi/CHEBI:15589"/>
                  <rdf:li rdf:resource="https://identifiers.org/chebi/CHEBI:30797"/>
                  <rdf:li rdf:resource="https://identifiers.org/chebi/CHEBI:423"/>
                  <rdf:li rdf:resource="https://identifiers.org/chebi/CHEBI:18784"/>
                  <rdf:li rdf:resource="https://identifiers.org/chebi/CHEBI:18785"/>
                  <rdf:li rdf:resource="https://identifiers.org/chebi/CHEBI:13140"/>
                  <rdf:li rdf:resource="https://identifiers.org/chebi/CHEBI:11066"/>
                  <rdf:li rdf:resource="https://identifiers.org/hmdb/HMDB00156"/>
                  <rdf:li rdf:resource="https://identifiers.org/inchi_key/BJEPYKJPYRNKOW-REOHCLBHSA-L"/>
                  <rdf:li rdf:resource="https://identifiers.org/kegg.compound/C00149"/>
                  <rdf:li rdf:resource="https://identifiers.org/metanetx.chemical/MNXM98"/>
                  <rdf:li rdf:resource="https://identifiers.org/reactome.compound/198498"/>
                  <rdf:li rdf:resource="https://identifiers.org/reactome.compound/113544"/>
                  <rdf:li rdf:resource="https://identifiers.org/sabiork/1918"/>
                  <rdf:li rdf:resource="https://identifiers.org/seed.compound/cpd00130"/>
                </rdf:Bag>
              </bqbiol:is>
            </rdf:Description>
          </rdf:RDF>
        </annotation>
      </species>
      <species metaid="meta_M_mg2_p" sboTerm="SBO:0000247" id="M_mg2_p" name="Magnesium" compartment="p" hasOnlySubstanceUnits="false" boundaryCondition="false" constant="false" fbc:charge="2" fbc:chemicalFormula="Mg">
        <notes>
          <html xmlns="http://www.w3.org/1999/xhtml">
            <p>original_bigg_ids: [&apos;mg2_p&apos;]</p>
          </html>
        </notes>
        <annotation>
          <rdf:RDF xmlns:rdf="http://www.w3.org/1999/02/22-rdf-syntax-ns#" xmlns:dcterms="http://purl.org/dc/terms/" xmlns:vCard="http://www.w3.org/2001/vcard-rdf/3.0#" xmlns:vCard4="http://www.w3.org/2006/vcard/ns#" xmlns:bqbiol="http://biomodels.net/biology-qualifiers/" xmlns:bqmodel="http://biomodels.net/model-qualifiers/">
            <rdf:Description rdf:about="#meta_M_mg2_p">
              <bqbiol:is>
                <rdf:Bag>
                  <rdf:li rdf:resource="https://identifiers.org/bigg.metabolite/mg2"/>
                  <rdf:li rdf:resource="https://identifiers.org/biocyc/META:MG+2"/>
                  <rdf:li rdf:resource="https://identifiers.org/chebi/CHEBI:6635"/>
                  <rdf:li rdf:resource="https://identifiers.org/chebi/CHEBI:18420"/>
                  <rdf:li rdf:resource="https://identifiers.org/chebi/CHEBI:13379"/>
                  <rdf:li rdf:resource="https://identifiers.org/chebi/CHEBI:39127"/>
                  <rdf:li rdf:resource="https://identifiers.org/chebi/CHEBI:25112"/>
                  <rdf:li rdf:resource="https://identifiers.org/chebi/CHEBI:49736"/>
                  <rdf:li rdf:resource="https://identifiers.org/hmdb/HMDB00547"/>
                  <rdf:li rdf:resource="https://identifiers.org/inchi_key/JLVVSXFLKOJNIY-UHFFFAOYSA-N"/>
                  <rdf:li rdf:resource="https://identifiers.org/kegg.compound/C00305"/>
                  <rdf:li rdf:resource="https://identifiers.org/metanetx.chemical/MNXM653"/>
                  <rdf:li rdf:resource="https://identifiers.org/reactome.compound/29926"/>
                  <rdf:li rdf:resource="https://identifiers.org/reactome.compound/114632"/>
                  <rdf:li rdf:resource="https://identifiers.org/reactome.compound/5336432"/>
                  <rdf:li rdf:resource="https://identifiers.org/reactome.compound/109496"/>
                  <rdf:li rdf:resource="https://identifiers.org/sabiork/1327"/>
                  <rdf:li rdf:resource="https://identifiers.org/seed.compound/cpd00254"/>
                </rdf:Bag>
              </bqbiol:is>
            </rdf:Description>
          </rdf:RDF>
        </annotation>
      </species>
      <species metaid="meta_M_hisgly_e" sboTerm="SBO:0000247" id="M_hisgly_e" name="L histidinylglycine" compartment="e" hasOnlySubstanceUnits="false" boundaryCondition="false" constant="false" fbc:charge="0" fbc:chemicalFormula="C8H12N4O3">
        <notes>
          <html xmlns="http://www.w3.org/1999/xhtml">
            <p>original_bigg_ids: [&apos;hisgly_e&apos;]</p>
          </html>
        </notes>
        <annotation>
          <rdf:RDF xmlns:rdf="http://www.w3.org/1999/02/22-rdf-syntax-ns#" xmlns:dcterms="http://purl.org/dc/terms/" xmlns:vCard="http://www.w3.org/2001/vcard-rdf/3.0#" xmlns:vCard4="http://www.w3.org/2006/vcard/ns#" xmlns:bqbiol="http://biomodels.net/biology-qualifiers/" xmlns:bqmodel="http://biomodels.net/model-qualifiers/">
            <rdf:Description rdf:about="#meta_M_hisgly_e">
              <bqbiol:is>
                <rdf:Bag>
                  <rdf:li rdf:resource="https://identifiers.org/bigg.metabolite/hisgly"/>
                </rdf:Bag>
              </bqbiol:is>
            </rdf:Description>
          </rdf:RDF>
        </annotation>
      </species>
      <species metaid="meta_M_ni2_c" sboTerm="SBO:0000247" id="M_ni2_c" name="Nickel" compartment="c" hasOnlySubstanceUnits="false" boundaryCondition="false" constant="false" fbc:charge="2" fbc:chemicalFormula="Ni">
        <notes>
          <html xmlns="http://www.w3.org/1999/xhtml">
            <p>original_bigg_ids: [&apos;ni2_c&apos;]</p>
          </html>
        </notes>
        <annotation>
          <rdf:RDF xmlns:rdf="http://www.w3.org/1999/02/22-rdf-syntax-ns#" xmlns:dcterms="http://purl.org/dc/terms/" xmlns:vCard="http://www.w3.org/2001/vcard-rdf/3.0#" xmlns:vCard4="http://www.w3.org/2006/vcard/ns#" xmlns:bqbiol="http://biomodels.net/biology-qualifiers/" xmlns:bqmodel="http://biomodels.net/model-qualifiers/">
            <rdf:Description rdf:about="#meta_M_ni2_c">
              <bqbiol:is>
                <rdf:Bag>
                  <rdf:li rdf:resource="https://identifiers.org/bigg.metabolite/ni2"/>
                  <rdf:li rdf:resource="https://identifiers.org/biocyc/META:NI+2"/>
                  <rdf:li rdf:resource="https://identifiers.org/chebi/CHEBI:25517"/>
                  <rdf:li rdf:resource="https://identifiers.org/chebi/CHEBI:49785"/>
                  <rdf:li rdf:resource="https://identifiers.org/chebi/CHEBI:49786"/>
                  <rdf:li rdf:resource="https://identifiers.org/hmdb/HMDB02457"/>
                  <rdf:li rdf:resource="https://identifiers.org/inchi_key/VEQPNABPJHWNSG-UHFFFAOYSA-N"/>
                  <rdf:li rdf:resource="https://identifiers.org/kegg.compound/C19609"/>
                  <rdf:li rdf:resource="https://identifiers.org/metanetx.chemical/MNXM3673"/>
                  <rdf:li rdf:resource="https://identifiers.org/seed.compound/cpd20862"/>
                </rdf:Bag>
              </bqbiol:is>
            </rdf:Description>
          </rdf:RDF>
        </annotation>
      </species>
      <species metaid="meta_M_hisgly_p" sboTerm="SBO:0000247" id="M_hisgly_p" name="L histidinylglycine" compartment="p" hasOnlySubstanceUnits="false" boundaryCondition="false" constant="false" fbc:charge="0" fbc:chemicalFormula="C8H12N4O3">
        <notes>
          <html xmlns="http://www.w3.org/1999/xhtml">
            <p>original_bigg_ids: [&apos;hisgly_p&apos;]</p>
          </html>
        </notes>
        <annotation>
          <rdf:RDF xmlns:rdf="http://www.w3.org/1999/02/22-rdf-syntax-ns#" xmlns:dcterms="http://purl.org/dc/terms/" xmlns:vCard="http://www.w3.org/2001/vcard-rdf/3.0#" xmlns:vCard4="http://www.w3.org/2006/vcard/ns#" xmlns:bqbiol="http://biomodels.net/biology-qualifiers/" xmlns:bqmodel="http://biomodels.net/model-qualifiers/">
            <rdf:Description rdf:about="#meta_M_hisgly_p">
              <bqbiol:is>
                <rdf:Bag>
                  <rdf:li rdf:resource="https://identifiers.org/bigg.metabolite/hisgly"/>
                </rdf:Bag>
              </bqbiol:is>
            </rdf:Description>
          </rdf:RDF>
        </annotation>
      </species>
      <species metaid="meta_M_hishis_c" sboTerm="SBO:0000247" id="M_hishis_c" name="L histidinylhistidine" compartment="c" hasOnlySubstanceUnits="false" boundaryCondition="false" constant="false" fbc:charge="0" fbc:chemicalFormula="C12H16N6O3">
        <notes>
          <html xmlns="http://www.w3.org/1999/xhtml">
            <p>original_bigg_ids: [&apos;hishis_c&apos;]</p>
          </html>
        </notes>
        <annotation>
          <rdf:RDF xmlns:rdf="http://www.w3.org/1999/02/22-rdf-syntax-ns#" xmlns:dcterms="http://purl.org/dc/terms/" xmlns:vCard="http://www.w3.org/2001/vcard-rdf/3.0#" xmlns:vCard4="http://www.w3.org/2006/vcard/ns#" xmlns:bqbiol="http://biomodels.net/biology-qualifiers/" xmlns:bqmodel="http://biomodels.net/model-qualifiers/">
            <rdf:Description rdf:about="#meta_M_hishis_c">
              <bqbiol:is>
                <rdf:Bag>
                  <rdf:li rdf:resource="https://identifiers.org/bigg.metabolite/hishis"/>
                </rdf:Bag>
              </bqbiol:is>
            </rdf:Description>
          </rdf:RDF>
        </annotation>
      </species>
      <species metaid="meta_M_hishis_e" sboTerm="SBO:0000247" id="M_hishis_e" name="L histidinylhistidine" compartment="e" hasOnlySubstanceUnits="false" boundaryCondition="false" constant="false" fbc:charge="0" fbc:chemicalFormula="C12H16N6O3">
        <notes>
          <html xmlns="http://www.w3.org/1999/xhtml">
            <p>original_bigg_ids: [&apos;hishis_e&apos;]</p>
          </html>
        </notes>
        <annotation>
          <rdf:RDF xmlns:rdf="http://www.w3.org/1999/02/22-rdf-syntax-ns#" xmlns:dcterms="http://purl.org/dc/terms/" xmlns:vCard="http://www.w3.org/2001/vcard-rdf/3.0#" xmlns:vCard4="http://www.w3.org/2006/vcard/ns#" xmlns:bqbiol="http://biomodels.net/biology-qualifiers/" xmlns:bqmodel="http://biomodels.net/model-qualifiers/">
            <rdf:Description rdf:about="#meta_M_hishis_e">
              <bqbiol:is>
                <rdf:Bag>
                  <rdf:li rdf:resource="https://identifiers.org/bigg.metabolite/hishis"/>
                </rdf:Bag>
              </bqbiol:is>
            </rdf:Description>
          </rdf:RDF>
        </annotation>
      </species>
      <species metaid="meta_M_mi1p__D_c" sboTerm="SBO:0000247" id="M_mi1p__D_c" name="1D-myo-Inositol 1-phosphate" compartment="c" hasOnlySubstanceUnits="false" boundaryCondition="false" constant="false" fbc:charge="-2" fbc:chemicalFormula="C6H11O9P">
        <notes>
          <html xmlns="http://www.w3.org/1999/xhtml">
            <p>original_bigg_ids: [&apos;mi1p__D_c&apos;]</p>
          </html>
        </notes>
        <annotation>
          <rdf:RDF xmlns:rdf="http://www.w3.org/1999/02/22-rdf-syntax-ns#" xmlns:dcterms="http://purl.org/dc/terms/" xmlns:vCard="http://www.w3.org/2001/vcard-rdf/3.0#" xmlns:vCard4="http://www.w3.org/2006/vcard/ns#" xmlns:bqbiol="http://biomodels.net/biology-qualifiers/" xmlns:bqmodel="http://biomodels.net/model-qualifiers/">
            <rdf:Description rdf:about="#meta_M_mi1p__D_c">
              <bqbiol:is>
                <rdf:Bag>
                  <rdf:li rdf:resource="https://identifiers.org/bigg.metabolite/mi1p__D"/>
                  <rdf:li rdf:resource="https://identifiers.org/biocyc/META:D-MYO-INOSITOL-1-MONOPHOSPHATE"/>
                  <rdf:li rdf:resource="https://identifiers.org/chebi/CHEBI:58433"/>
                  <rdf:li rdf:resource="https://identifiers.org/chebi/CHEBI:18297"/>
                  <rdf:li rdf:resource="https://identifiers.org/chebi/CHEBI:11354"/>
                  <rdf:li rdf:resource="https://identifiers.org/chebi/CHEBI:12895"/>
                  <rdf:li rdf:resource="https://identifiers.org/chebi/CHEBI:43432"/>
                  <rdf:li rdf:resource="https://identifiers.org/chebi/CHEBI:11220"/>
                  <rdf:li rdf:resource="https://identifiers.org/chebi/CHEBI:818"/>
                  <rdf:li rdf:resource="https://identifiers.org/chebi/CHEBI:19207"/>
                  <rdf:li rdf:resource="https://identifiers.org/chebi/CHEBI:12828"/>
                  <rdf:li rdf:resource="https://identifiers.org/inchi_key/INAPMGSXUVUWAF-UOTPTPDRSA-L"/>
                  <rdf:li rdf:resource="https://identifiers.org/kegg.compound/C01177"/>
                  <rdf:li rdf:resource="https://identifiers.org/metanetx.chemical/MNXM646"/>
                  <rdf:li rdf:resource="https://identifiers.org/reactome.compound/870330"/>
                  <rdf:li rdf:resource="https://identifiers.org/sabiork/5422"/>
                  <rdf:li rdf:resource="https://identifiers.org/seed.compound/cpd00867"/>
                </rdf:Bag>
              </bqbiol:is>
            </rdf:Description>
          </rdf:RDF>
        </annotation>
      </species>
      <species metaid="meta_M_micit_c" sboTerm="SBO:0000247" id="M_micit_c" name="Methylisocitrate" compartment="c" hasOnlySubstanceUnits="false" boundaryCondition="false" constant="false" fbc:charge="-3" fbc:chemicalFormula="C7H7O7">
        <notes>
          <html xmlns="http://www.w3.org/1999/xhtml">
            <p>original_bigg_ids: [&apos;micit_c&apos;]</p>
          </html>
        </notes>
        <annotation>
          <rdf:RDF xmlns:rdf="http://www.w3.org/1999/02/22-rdf-syntax-ns#" xmlns:dcterms="http://purl.org/dc/terms/" xmlns:vCard="http://www.w3.org/2001/vcard-rdf/3.0#" xmlns:vCard4="http://www.w3.org/2006/vcard/ns#" xmlns:bqbiol="http://biomodels.net/biology-qualifiers/" xmlns:bqmodel="http://biomodels.net/model-qualifiers/">
            <rdf:Description rdf:about="#meta_M_micit_c">
              <bqbiol:is>
                <rdf:Bag>
                  <rdf:li rdf:resource="https://identifiers.org/bigg.metabolite/micit"/>
                  <rdf:li rdf:resource="https://identifiers.org/biocyc/META:CPD-618"/>
                  <rdf:li rdf:resource="https://identifiers.org/chebi/CHEBI:57429"/>
                  <rdf:li rdf:resource="https://identifiers.org/chebi/CHEBI:189"/>
                  <rdf:li rdf:resource="https://identifiers.org/chebi/CHEBI:18550"/>
                  <rdf:li rdf:resource="https://identifiers.org/chebi/CHEBI:15607"/>
                  <rdf:li rdf:resource="https://identifiers.org/chebi/CHEBI:10869"/>
                  <rdf:li rdf:resource="https://identifiers.org/inchi_key/HHKPKXCSHMJWCF-WVBDSBKLSA-K"/>
                  <rdf:li rdf:resource="https://identifiers.org/kegg.compound/C04593"/>
                  <rdf:li rdf:resource="https://identifiers.org/lipidmaps/LMFA01050444"/>
                  <rdf:li rdf:resource="https://identifiers.org/metanetx.chemical/MNXM1694"/>
                  <rdf:li rdf:resource="https://identifiers.org/sabiork/7424"/>
                  <rdf:li rdf:resource="https://identifiers.org/seed.compound/cpd02799"/>
                </rdf:Bag>
              </bqbiol:is>
            </rdf:Description>
          </rdf:RDF>
        </annotation>
      </species>
      <species metaid="meta_M_mlthf_c" sboTerm="SBO:0000247" id="M_mlthf_c" name="5,10-Methylenetetrahydrofolate" compartment="c" hasOnlySubstanceUnits="false" boundaryCondition="false" constant="false" fbc:charge="-2" fbc:chemicalFormula="C20H21N7O6">
        <notes>
          <html xmlns="http://www.w3.org/1999/xhtml">
            <p>original_bigg_ids: [&apos;mlthf_c&apos;]</p>
          </html>
        </notes>
        <annotation>
          <rdf:RDF xmlns:rdf="http://www.w3.org/1999/02/22-rdf-syntax-ns#" xmlns:dcterms="http://purl.org/dc/terms/" xmlns:vCard="http://www.w3.org/2001/vcard-rdf/3.0#" xmlns:vCard4="http://www.w3.org/2006/vcard/ns#" xmlns:bqbiol="http://biomodels.net/biology-qualifiers/" xmlns:bqmodel="http://biomodels.net/model-qualifiers/">
            <rdf:Description rdf:about="#meta_M_mlthf_c">
              <bqbiol:is>
                <rdf:Bag>
                  <rdf:li rdf:resource="https://identifiers.org/bigg.metabolite/mlthf"/>
                  <rdf:li rdf:resource="https://identifiers.org/biocyc/META:METHYLENE-THF"/>
                  <rdf:li rdf:resource="https://identifiers.org/chebi/CHEBI:10925"/>
                  <rdf:li rdf:resource="https://identifiers.org/chebi/CHEBI:15636"/>
                  <rdf:li rdf:resource="https://identifiers.org/chebi/CHEBI:1989"/>
                  <rdf:li rdf:resource="https://identifiers.org/chebi/CHEBI:18602"/>
                  <rdf:li rdf:resource="https://identifiers.org/inchi_key/QYNUQALWYRSVHF-OLZOCXBDSA-L"/>
                  <rdf:li rdf:resource="https://identifiers.org/kegg.compound/C00143"/>
                  <rdf:li rdf:resource="https://identifiers.org/metanetx.chemical/MNXM183"/>
                </rdf:Bag>
              </bqbiol:is>
            </rdf:Description>
          </rdf:RDF>
        </annotation>
      </species>
      <species metaid="meta_M_ni2_e" sboTerm="SBO:0000247" id="M_ni2_e" name="Nickel" compartment="e" hasOnlySubstanceUnits="false" boundaryCondition="false" constant="false" fbc:charge="2" fbc:chemicalFormula="Ni">
        <notes>
          <html xmlns="http://www.w3.org/1999/xhtml">
            <p>original_bigg_ids: [&apos;ni2_e&apos;]</p>
          </html>
        </notes>
        <annotation>
          <rdf:RDF xmlns:rdf="http://www.w3.org/1999/02/22-rdf-syntax-ns#" xmlns:dcterms="http://purl.org/dc/terms/" xmlns:vCard="http://www.w3.org/2001/vcard-rdf/3.0#" xmlns:vCard4="http://www.w3.org/2006/vcard/ns#" xmlns:bqbiol="http://biomodels.net/biology-qualifiers/" xmlns:bqmodel="http://biomodels.net/model-qualifiers/">
            <rdf:Description rdf:about="#meta_M_ni2_e">
              <bqbiol:is>
                <rdf:Bag>
                  <rdf:li rdf:resource="https://identifiers.org/bigg.metabolite/ni2"/>
                  <rdf:li rdf:resource="https://identifiers.org/biocyc/META:NI+2"/>
                  <rdf:li rdf:resource="https://identifiers.org/chebi/CHEBI:25517"/>
                  <rdf:li rdf:resource="https://identifiers.org/chebi/CHEBI:49785"/>
                  <rdf:li rdf:resource="https://identifiers.org/chebi/CHEBI:49786"/>
                  <rdf:li rdf:resource="https://identifiers.org/hmdb/HMDB02457"/>
                  <rdf:li rdf:resource="https://identifiers.org/inchi_key/VEQPNABPJHWNSG-UHFFFAOYSA-N"/>
                  <rdf:li rdf:resource="https://identifiers.org/kegg.compound/C19609"/>
                  <rdf:li rdf:resource="https://identifiers.org/metanetx.chemical/MNXM3673"/>
                  <rdf:li rdf:resource="https://identifiers.org/seed.compound/cpd20862"/>
                </rdf:Bag>
              </bqbiol:is>
            </rdf:Description>
          </rdf:RDF>
        </annotation>
      </species>
      <species metaid="meta_M_mmet_c" sboTerm="SBO:0000247" id="M_mmet_c" name="S-Methyl-L-methionine" compartment="c" hasOnlySubstanceUnits="false" boundaryCondition="false" constant="false" fbc:charge="1" fbc:chemicalFormula="C6H14NO2S">
        <notes>
          <html xmlns="http://www.w3.org/1999/xhtml">
            <p>original_bigg_ids: [&apos;mmet_c&apos;]</p>
          </html>
        </notes>
        <annotation>
          <rdf:RDF xmlns:rdf="http://www.w3.org/1999/02/22-rdf-syntax-ns#" xmlns:dcterms="http://purl.org/dc/terms/" xmlns:vCard="http://www.w3.org/2001/vcard-rdf/3.0#" xmlns:vCard4="http://www.w3.org/2006/vcard/ns#" xmlns:bqbiol="http://biomodels.net/biology-qualifiers/" xmlns:bqmodel="http://biomodels.net/model-qualifiers/">
            <rdf:Description rdf:about="#meta_M_mmet_c">
              <bqbiol:is>
                <rdf:Bag>
                  <rdf:li rdf:resource="https://identifiers.org/bigg.metabolite/mmet"/>
                  <rdf:li rdf:resource="https://identifiers.org/biocyc/META:CPD-397"/>
                  <rdf:li rdf:resource="https://identifiers.org/chebi/CHEBI:17728"/>
                  <rdf:li rdf:resource="https://identifiers.org/chebi/CHEBI:58252"/>
                  <rdf:li rdf:resource="https://identifiers.org/chebi/CHEBI:22057"/>
                  <rdf:li rdf:resource="https://identifiers.org/chebi/CHEBI:12772"/>
                  <rdf:li rdf:resource="https://identifiers.org/chebi/CHEBI:67050"/>
                  <rdf:li rdf:resource="https://identifiers.org/chebi/CHEBI:8965"/>
                  <rdf:li rdf:resource="https://identifiers.org/inchi_key/YDBYJHTYSHBBAU-YFKPBYRVSA-O"/>
                  <rdf:li rdf:resource="https://identifiers.org/kegg.compound/C03172"/>
                  <rdf:li rdf:resource="https://identifiers.org/metanetx.chemical/MNXM1119"/>
                  <rdf:li rdf:resource="https://identifiers.org/reactome.compound/4789070"/>
                  <rdf:li rdf:resource="https://identifiers.org/sabiork/2689"/>
                  <rdf:li rdf:resource="https://identifiers.org/seed.compound/cpd02027"/>
                </rdf:Bag>
              </bqbiol:is>
            </rdf:Description>
          </rdf:RDF>
        </annotation>
      </species>
      <species metaid="meta_M_hishis_p" sboTerm="SBO:0000247" id="M_hishis_p" name="L histidinylhistidine" compartment="p" hasOnlySubstanceUnits="false" boundaryCondition="false" constant="false" fbc:charge="0" fbc:chemicalFormula="C12H16N6O3">
        <notes>
          <html xmlns="http://www.w3.org/1999/xhtml">
            <p>original_bigg_ids: [&apos;hishis_p&apos;]</p>
          </html>
        </notes>
        <annotation>
          <rdf:RDF xmlns:rdf="http://www.w3.org/1999/02/22-rdf-syntax-ns#" xmlns:dcterms="http://purl.org/dc/terms/" xmlns:vCard="http://www.w3.org/2001/vcard-rdf/3.0#" xmlns:vCard4="http://www.w3.org/2006/vcard/ns#" xmlns:bqbiol="http://biomodels.net/biology-qualifiers/" xmlns:bqmodel="http://biomodels.net/model-qualifiers/">
            <rdf:Description rdf:about="#meta_M_hishis_p">
              <bqbiol:is>
                <rdf:Bag>
                  <rdf:li rdf:resource="https://identifiers.org/bigg.metabolite/hishis"/>
                </rdf:Bag>
              </bqbiol:is>
            </rdf:Description>
          </rdf:RDF>
        </annotation>
      </species>
      <species metaid="meta_M_mmet_e" sboTerm="SBO:0000247" id="M_mmet_e" name="S-Methyl-L-methionine" compartment="e" hasOnlySubstanceUnits="false" boundaryCondition="false" constant="false" fbc:charge="1" fbc:chemicalFormula="C6H14NO2S">
        <notes>
          <html xmlns="http://www.w3.org/1999/xhtml">
            <p>original_bigg_ids: [&apos;mmet_e&apos;]</p>
          </html>
        </notes>
        <annotation>
          <rdf:RDF xmlns:rdf="http://www.w3.org/1999/02/22-rdf-syntax-ns#" xmlns:dcterms="http://purl.org/dc/terms/" xmlns:vCard="http://www.w3.org/2001/vcard-rdf/3.0#" xmlns:vCard4="http://www.w3.org/2006/vcard/ns#" xmlns:bqbiol="http://biomodels.net/biology-qualifiers/" xmlns:bqmodel="http://biomodels.net/model-qualifiers/">
            <rdf:Description rdf:about="#meta_M_mmet_e">
              <bqbiol:is>
                <rdf:Bag>
                  <rdf:li rdf:resource="https://identifiers.org/bigg.metabolite/mmet"/>
                  <rdf:li rdf:resource="https://identifiers.org/biocyc/META:CPD-397"/>
                  <rdf:li rdf:resource="https://identifiers.org/chebi/CHEBI:17728"/>
                  <rdf:li rdf:resource="https://identifiers.org/chebi/CHEBI:58252"/>
                  <rdf:li rdf:resource="https://identifiers.org/chebi/CHEBI:22057"/>
                  <rdf:li rdf:resource="https://identifiers.org/chebi/CHEBI:12772"/>
                  <rdf:li rdf:resource="https://identifiers.org/chebi/CHEBI:67050"/>
                  <rdf:li rdf:resource="https://identifiers.org/chebi/CHEBI:8965"/>
                  <rdf:li rdf:resource="https://identifiers.org/inchi_key/YDBYJHTYSHBBAU-YFKPBYRVSA-O"/>
                  <rdf:li rdf:resource="https://identifiers.org/kegg.compound/C03172"/>
                  <rdf:li rdf:resource="https://identifiers.org/metanetx.chemical/MNXM1119"/>
                  <rdf:li rdf:resource="https://identifiers.org/reactome.compound/4789070"/>
                  <rdf:li rdf:resource="https://identifiers.org/sabiork/2689"/>
                  <rdf:li rdf:resource="https://identifiers.org/seed.compound/cpd02027"/>
                </rdf:Bag>
              </bqbiol:is>
            </rdf:Description>
          </rdf:RDF>
        </annotation>
      </species>
      <species metaid="meta_M_hisp_c" sboTerm="SBO:0000247" id="M_hisp_c" name="L-Histidinol phosphate" compartment="c" hasOnlySubstanceUnits="false" boundaryCondition="false" constant="false" fbc:charge="-1" fbc:chemicalFormula="C6H11N3O4P">
        <notes>
          <html xmlns="http://www.w3.org/1999/xhtml">
            <p>original_bigg_ids: [&apos;hisp_c&apos;]</p>
          </html>
        </notes>
        <annotation>
          <rdf:RDF xmlns:rdf="http://www.w3.org/1999/02/22-rdf-syntax-ns#" xmlns:dcterms="http://purl.org/dc/terms/" xmlns:vCard="http://www.w3.org/2001/vcard-rdf/3.0#" xmlns:vCard4="http://www.w3.org/2006/vcard/ns#" xmlns:bqbiol="http://biomodels.net/biology-qualifiers/" xmlns:bqmodel="http://biomodels.net/model-qualifiers/">
            <rdf:Description rdf:about="#meta_M_hisp_c">
              <bqbiol:is>
                <rdf:Bag>
                  <rdf:li rdf:resource="https://identifiers.org/bigg.metabolite/hisp"/>
                  <rdf:li rdf:resource="https://identifiers.org/biocyc/META:L-HISTIDINOL-P"/>
                  <rdf:li rdf:resource="https://identifiers.org/chebi/CHEBI:16996"/>
                  <rdf:li rdf:resource="https://identifiers.org/chebi/CHEBI:43319"/>
                  <rdf:li rdf:resource="https://identifiers.org/chebi/CHEBI:57980"/>
                  <rdf:li rdf:resource="https://identifiers.org/chebi/CHEBI:6242"/>
                  <rdf:li rdf:resource="https://identifiers.org/chebi/CHEBI:21327"/>
                  <rdf:li rdf:resource="https://identifiers.org/chebi/CHEBI:13119"/>
                  <rdf:li rdf:resource="https://identifiers.org/inchi_key/CWNDERHTHMWBSI-YFKPBYRVSA-M"/>
                  <rdf:li rdf:resource="https://identifiers.org/kegg.compound/C01100"/>
                  <rdf:li rdf:resource="https://identifiers.org/metanetx.chemical/MNXM1482"/>
                  <rdf:li rdf:resource="https://identifiers.org/sabiork/1699"/>
                  <rdf:li rdf:resource="https://identifiers.org/seed.compound/cpd00807"/>
                </rdf:Bag>
              </bqbiol:is>
            </rdf:Description>
          </rdf:RDF>
        </annotation>
      </species>
      <species metaid="meta_M_ni2_p" sboTerm="SBO:0000247" id="M_ni2_p" name="Nickel" compartment="p" hasOnlySubstanceUnits="false" boundaryCondition="false" constant="false" fbc:charge="2" fbc:chemicalFormula="Ni">
        <notes>
          <html xmlns="http://www.w3.org/1999/xhtml">
            <p>original_bigg_ids: [&apos;ni2_p&apos;]</p>
          </html>
        </notes>
        <annotation>
          <rdf:RDF xmlns:rdf="http://www.w3.org/1999/02/22-rdf-syntax-ns#" xmlns:dcterms="http://purl.org/dc/terms/" xmlns:vCard="http://www.w3.org/2001/vcard-rdf/3.0#" xmlns:vCard4="http://www.w3.org/2006/vcard/ns#" xmlns:bqbiol="http://biomodels.net/biology-qualifiers/" xmlns:bqmodel="http://biomodels.net/model-qualifiers/">
            <rdf:Description rdf:about="#meta_M_ni2_p">
              <bqbiol:is>
                <rdf:Bag>
                  <rdf:li rdf:resource="https://identifiers.org/bigg.metabolite/ni2"/>
                  <rdf:li rdf:resource="https://identifiers.org/biocyc/META:NI+2"/>
                  <rdf:li rdf:resource="https://identifiers.org/chebi/CHEBI:25517"/>
                  <rdf:li rdf:resource="https://identifiers.org/chebi/CHEBI:49785"/>
                  <rdf:li rdf:resource="https://identifiers.org/chebi/CHEBI:49786"/>
                  <rdf:li rdf:resource="https://identifiers.org/hmdb/HMDB02457"/>
                  <rdf:li rdf:resource="https://identifiers.org/inchi_key/VEQPNABPJHWNSG-UHFFFAOYSA-N"/>
                  <rdf:li rdf:resource="https://identifiers.org/kegg.compound/C19609"/>
                  <rdf:li rdf:resource="https://identifiers.org/metanetx.chemical/MNXM3673"/>
                  <rdf:li rdf:resource="https://identifiers.org/seed.compound/cpd20862"/>
                </rdf:Bag>
              </bqbiol:is>
            </rdf:Description>
          </rdf:RDF>
        </annotation>
      </species>
      <species metaid="meta_M_histd_c" sboTerm="SBO:0000247" id="M_histd_c" name="L-Histidinol" compartment="c" hasOnlySubstanceUnits="false" boundaryCondition="false" constant="false" fbc:charge="1" fbc:chemicalFormula="C6H12N3O">
        <notes>
          <html xmlns="http://www.w3.org/1999/xhtml">
            <p>original_bigg_ids: [&apos;histd_c&apos;]</p>
          </html>
        </notes>
        <annotation>
          <rdf:RDF xmlns:rdf="http://www.w3.org/1999/02/22-rdf-syntax-ns#" xmlns:dcterms="http://purl.org/dc/terms/" xmlns:vCard="http://www.w3.org/2001/vcard-rdf/3.0#" xmlns:vCard4="http://www.w3.org/2006/vcard/ns#" xmlns:bqbiol="http://biomodels.net/biology-qualifiers/" xmlns:bqmodel="http://biomodels.net/model-qualifiers/">
            <rdf:Description rdf:about="#meta_M_histd_c">
              <bqbiol:is>
                <rdf:Bag>
                  <rdf:li rdf:resource="https://identifiers.org/bigg.metabolite/histd"/>
                  <rdf:li rdf:resource="https://identifiers.org/biocyc/META:HISTIDINOL"/>
                  <rdf:li rdf:resource="https://identifiers.org/chebi/CHEBI:13118"/>
                  <rdf:li rdf:resource="https://identifiers.org/chebi/CHEBI:57699"/>
                  <rdf:li rdf:resource="https://identifiers.org/chebi/CHEBI:16255"/>
                  <rdf:li rdf:resource="https://identifiers.org/chebi/CHEBI:6241"/>
                  <rdf:li rdf:resource="https://identifiers.org/chebi/CHEBI:21326"/>
                  <rdf:li rdf:resource="https://identifiers.org/hmdb/HMDB03431"/>
                  <rdf:li rdf:resource="https://identifiers.org/inchi_key/ZQISRDCJNBUVMM-YFKPBYRVSA-O"/>
                  <rdf:li rdf:resource="https://identifiers.org/kegg.compound/C00860"/>
                  <rdf:li rdf:resource="https://identifiers.org/metanetx.chemical/MNXM1281"/>
                  <rdf:li rdf:resource="https://identifiers.org/sabiork/5283"/>
                  <rdf:li rdf:resource="https://identifiers.org/seed.compound/cpd00641"/>
                </rdf:Bag>
              </bqbiol:is>
            </rdf:Description>
          </rdf:RDF>
        </annotation>
      </species>
      <species metaid="meta_M_histrna_c" sboTerm="SBO:0000247" id="M_histrna_c" name="L-Histidyl-tRNA(His)" compartment="c" hasOnlySubstanceUnits="false" boundaryCondition="false" constant="false" fbc:charge="1" fbc:chemicalFormula="C6H8N3OR">
        <notes>
          <html xmlns="http://www.w3.org/1999/xhtml">
            <p>original_bigg_ids: [&apos;histrna_c&apos;]</p>
          </html>
        </notes>
        <annotation>
          <rdf:RDF xmlns:rdf="http://www.w3.org/1999/02/22-rdf-syntax-ns#" xmlns:dcterms="http://purl.org/dc/terms/" xmlns:vCard="http://www.w3.org/2001/vcard-rdf/3.0#" xmlns:vCard4="http://www.w3.org/2006/vcard/ns#" xmlns:bqbiol="http://biomodels.net/biology-qualifiers/" xmlns:bqmodel="http://biomodels.net/model-qualifiers/">
            <rdf:Description rdf:about="#meta_M_histrna_c">
              <bqbiol:is>
                <rdf:Bag>
                  <rdf:li rdf:resource="https://identifiers.org/bigg.metabolite/histrna"/>
                  <rdf:li rdf:resource="https://identifiers.org/chebi/CHEBI:13120"/>
                  <rdf:li rdf:resource="https://identifiers.org/chebi/CHEBI:6243"/>
                  <rdf:li rdf:resource="https://identifiers.org/chebi/CHEBI:29155"/>
                  <rdf:li rdf:resource="https://identifiers.org/kegg.compound/C02988"/>
                  <rdf:li rdf:resource="https://identifiers.org/metanetx.chemical/MNXM89831"/>
                  <rdf:li rdf:resource="https://identifiers.org/reactome.compound/379786"/>
                  <rdf:li rdf:resource="https://identifiers.org/reactome.compound/379764"/>
                  <rdf:li rdf:resource="https://identifiers.org/sabiork/3862"/>
                  <rdf:li rdf:resource="https://identifiers.org/seed.compound/cpd12228"/>
                </rdf:Bag>
              </bqbiol:is>
            </rdf:Description>
          </rdf:RDF>
        </annotation>
      </species>
      <species metaid="meta_M_mmet_p" sboTerm="SBO:0000247" id="M_mmet_p" name="S-Methyl-L-methionine" compartment="p" hasOnlySubstanceUnits="false" boundaryCondition="false" constant="false" fbc:charge="1" fbc:chemicalFormula="C6H14NO2S">
        <notes>
          <html xmlns="http://www.w3.org/1999/xhtml">
            <p>original_bigg_ids: [&apos;mmet_p&apos;]</p>
          </html>
        </notes>
        <annotation>
          <rdf:RDF xmlns:rdf="http://www.w3.org/1999/02/22-rdf-syntax-ns#" xmlns:dcterms="http://purl.org/dc/terms/" xmlns:vCard="http://www.w3.org/2001/vcard-rdf/3.0#" xmlns:vCard4="http://www.w3.org/2006/vcard/ns#" xmlns:bqbiol="http://biomodels.net/biology-qualifiers/" xmlns:bqmodel="http://biomodels.net/model-qualifiers/">
            <rdf:Description rdf:about="#meta_M_mmet_p">
              <bqbiol:is>
                <rdf:Bag>
                  <rdf:li rdf:resource="https://identifiers.org/bigg.metabolite/mmet"/>
                  <rdf:li rdf:resource="https://identifiers.org/biocyc/META:CPD-397"/>
                  <rdf:li rdf:resource="https://identifiers.org/chebi/CHEBI:17728"/>
                  <rdf:li rdf:resource="https://identifiers.org/chebi/CHEBI:58252"/>
                  <rdf:li rdf:resource="https://identifiers.org/chebi/CHEBI:22057"/>
                  <rdf:li rdf:resource="https://identifiers.org/chebi/CHEBI:12772"/>
                  <rdf:li rdf:resource="https://identifiers.org/chebi/CHEBI:67050"/>
                  <rdf:li rdf:resource="https://identifiers.org/chebi/CHEBI:8965"/>
                  <rdf:li rdf:resource="https://identifiers.org/inchi_key/YDBYJHTYSHBBAU-YFKPBYRVSA-O"/>
                  <rdf:li rdf:resource="https://identifiers.org/kegg.compound/C03172"/>
                  <rdf:li rdf:resource="https://identifiers.org/metanetx.chemical/MNXM1119"/>
                  <rdf:li rdf:resource="https://identifiers.org/reactome.compound/4789070"/>
                  <rdf:li rdf:resource="https://identifiers.org/sabiork/2689"/>
                  <rdf:li rdf:resource="https://identifiers.org/seed.compound/cpd02027"/>
                </rdf:Bag>
              </bqbiol:is>
            </rdf:Description>
          </rdf:RDF>
        </annotation>
      </species>
      <species metaid="meta_M_mmtsa_c" sboTerm="SBO:0000247" id="M_mmtsa_c" name="(S)-Methylmalonate semialdehyde" compartment="c" hasOnlySubstanceUnits="false" boundaryCondition="false" constant="false" fbc:charge="-1" fbc:chemicalFormula="C4H5O3">
        <notes>
          <html xmlns="http://www.w3.org/1999/xhtml">
            <p>original_bigg_ids: [&apos;mmtsa_c&apos;]</p>
          </html>
        </notes>
        <annotation>
          <rdf:RDF xmlns:rdf="http://www.w3.org/1999/02/22-rdf-syntax-ns#" xmlns:dcterms="http://purl.org/dc/terms/" xmlns:vCard="http://www.w3.org/2001/vcard-rdf/3.0#" xmlns:vCard4="http://www.w3.org/2006/vcard/ns#" xmlns:bqbiol="http://biomodels.net/biology-qualifiers/" xmlns:bqmodel="http://biomodels.net/model-qualifiers/">
            <rdf:Description rdf:about="#meta_M_mmtsa_c">
              <bqbiol:is>
                <rdf:Bag>
                  <rdf:li rdf:resource="https://identifiers.org/bigg.metabolite/mmtsa"/>
                  <rdf:li rdf:resource="https://identifiers.org/biocyc/META:CH3-MALONATE-S-ALD"/>
                  <rdf:li rdf:resource="https://identifiers.org/chebi/CHEBI:27821"/>
                  <rdf:li rdf:resource="https://identifiers.org/chebi/CHEBI:62413"/>
                  <rdf:li rdf:resource="https://identifiers.org/chebi/CHEBI:18789"/>
                  <rdf:li rdf:resource="https://identifiers.org/chebi/CHEBI:427"/>
                  <rdf:li rdf:resource="https://identifiers.org/hmdb/HMDB02217"/>
                  <rdf:li rdf:resource="https://identifiers.org/inchi_key/VOKUMXABRRXHAR-VKHMYHEASA-M"/>
                  <rdf:li rdf:resource="https://identifiers.org/kegg.compound/C06002"/>
                  <rdf:li rdf:resource="https://identifiers.org/lipidmaps/LMFA01060190"/>
                  <rdf:li rdf:resource="https://identifiers.org/metanetx.chemical/MNXM933"/>
                  <rdf:li rdf:resource="https://identifiers.org/sabiork/2848"/>
                  <rdf:li rdf:resource="https://identifiers.org/seed.compound/cpd19044"/>
                </rdf:Bag>
              </bqbiol:is>
            </rdf:Description>
          </rdf:RDF>
        </annotation>
      </species>
      <species metaid="meta_M_mn2_c" sboTerm="SBO:0000247" id="M_mn2_c" name="Manganese" compartment="c" hasOnlySubstanceUnits="false" boundaryCondition="false" constant="false" fbc:charge="2" fbc:chemicalFormula="Mn">
        <notes>
          <html xmlns="http://www.w3.org/1999/xhtml">
            <p>original_bigg_ids: [&apos;mn2_c&apos;]</p>
          </html>
        </notes>
        <annotation>
          <rdf:RDF xmlns:rdf="http://www.w3.org/1999/02/22-rdf-syntax-ns#" xmlns:dcterms="http://purl.org/dc/terms/" xmlns:vCard="http://www.w3.org/2001/vcard-rdf/3.0#" xmlns:vCard4="http://www.w3.org/2006/vcard/ns#" xmlns:bqbiol="http://biomodels.net/biology-qualifiers/" xmlns:bqmodel="http://biomodels.net/model-qualifiers/">
            <rdf:Description rdf:about="#meta_M_mn2_c">
              <bqbiol:is>
                <rdf:Bag>
                  <rdf:li rdf:resource="https://identifiers.org/bigg.metabolite/mn2"/>
                  <rdf:li rdf:resource="https://identifiers.org/biocyc/META:MN+2"/>
                  <rdf:li rdf:resource="https://identifiers.org/chebi/CHEBI:21435"/>
                  <rdf:li rdf:resource="https://identifiers.org/chebi/CHEBI:25156"/>
                  <rdf:li rdf:resource="https://identifiers.org/chebi/CHEBI:29035"/>
                  <rdf:li rdf:resource="https://identifiers.org/chebi/CHEBI:49749"/>
                  <rdf:li rdf:resource="https://identifiers.org/hmdb/HMDB01333"/>
                  <rdf:li rdf:resource="https://identifiers.org/inchi_key/WAEMQWOKJMHJLA-UHFFFAOYSA-N"/>
                  <rdf:li rdf:resource="https://identifiers.org/kegg.compound/C19610"/>
                  <rdf:li rdf:resource="https://identifiers.org/metanetx.chemical/MNXM2255"/>
                  <rdf:li rdf:resource="https://identifiers.org/reactome.compound/29418"/>
                  <rdf:li rdf:resource="https://identifiers.org/reactome.compound/1981162"/>
                  <rdf:li rdf:resource="https://identifiers.org/sabiork/1279"/>
                  <rdf:li rdf:resource="https://identifiers.org/seed.compound/cpd20863"/>
                  <rdf:li rdf:resource="https://identifiers.org/seed.compound/cpd00030"/>
                </rdf:Bag>
              </bqbiol:is>
            </rdf:Description>
          </rdf:RDF>
        </annotation>
      </species>
      <species metaid="meta_M_mn2_e" sboTerm="SBO:0000247" id="M_mn2_e" name="Manganese" compartment="e" hasOnlySubstanceUnits="false" boundaryCondition="false" constant="false" fbc:charge="2" fbc:chemicalFormula="Mn">
        <notes>
          <html xmlns="http://www.w3.org/1999/xhtml">
            <p>original_bigg_ids: [&apos;mn2_e&apos;]</p>
          </html>
        </notes>
        <annotation>
          <rdf:RDF xmlns:rdf="http://www.w3.org/1999/02/22-rdf-syntax-ns#" xmlns:dcterms="http://purl.org/dc/terms/" xmlns:vCard="http://www.w3.org/2001/vcard-rdf/3.0#" xmlns:vCard4="http://www.w3.org/2006/vcard/ns#" xmlns:bqbiol="http://biomodels.net/biology-qualifiers/" xmlns:bqmodel="http://biomodels.net/model-qualifiers/">
            <rdf:Description rdf:about="#meta_M_mn2_e">
              <bqbiol:is>
                <rdf:Bag>
                  <rdf:li rdf:resource="https://identifiers.org/bigg.metabolite/mn2"/>
                  <rdf:li rdf:resource="https://identifiers.org/biocyc/META:MN+2"/>
                  <rdf:li rdf:resource="https://identifiers.org/chebi/CHEBI:21435"/>
                  <rdf:li rdf:resource="https://identifiers.org/chebi/CHEBI:25156"/>
                  <rdf:li rdf:resource="https://identifiers.org/chebi/CHEBI:29035"/>
                  <rdf:li rdf:resource="https://identifiers.org/chebi/CHEBI:49749"/>
                  <rdf:li rdf:resource="https://identifiers.org/hmdb/HMDB01333"/>
                  <rdf:li rdf:resource="https://identifiers.org/inchi_key/WAEMQWOKJMHJLA-UHFFFAOYSA-N"/>
                  <rdf:li rdf:resource="https://identifiers.org/kegg.compound/C19610"/>
                  <rdf:li rdf:resource="https://identifiers.org/metanetx.chemical/MNXM2255"/>
                  <rdf:li rdf:resource="https://identifiers.org/reactome.compound/29418"/>
                  <rdf:li rdf:resource="https://identifiers.org/reactome.compound/1981162"/>
                  <rdf:li rdf:resource="https://identifiers.org/sabiork/1279"/>
                  <rdf:li rdf:resource="https://identifiers.org/seed.compound/cpd20863"/>
                  <rdf:li rdf:resource="https://identifiers.org/seed.compound/cpd00030"/>
                </rdf:Bag>
              </bqbiol:is>
            </rdf:Description>
          </rdf:RDF>
        </annotation>
      </species>
      <species metaid="meta_M_mn2_p" sboTerm="SBO:0000247" id="M_mn2_p" name="Manganese" compartment="p" hasOnlySubstanceUnits="false" boundaryCondition="false" constant="false" fbc:charge="2" fbc:chemicalFormula="Mn">
        <notes>
          <html xmlns="http://www.w3.org/1999/xhtml">
            <p>original_bigg_ids: [&apos;mn2_p&apos;]</p>
          </html>
        </notes>
        <annotation>
          <rdf:RDF xmlns:rdf="http://www.w3.org/1999/02/22-rdf-syntax-ns#" xmlns:dcterms="http://purl.org/dc/terms/" xmlns:vCard="http://www.w3.org/2001/vcard-rdf/3.0#" xmlns:vCard4="http://www.w3.org/2006/vcard/ns#" xmlns:bqbiol="http://biomodels.net/biology-qualifiers/" xmlns:bqmodel="http://biomodels.net/model-qualifiers/">
            <rdf:Description rdf:about="#meta_M_mn2_p">
              <bqbiol:is>
                <rdf:Bag>
                  <rdf:li rdf:resource="https://identifiers.org/bigg.metabolite/mn2"/>
                  <rdf:li rdf:resource="https://identifiers.org/biocyc/META:MN+2"/>
                  <rdf:li rdf:resource="https://identifiers.org/chebi/CHEBI:21435"/>
                  <rdf:li rdf:resource="https://identifiers.org/chebi/CHEBI:25156"/>
                  <rdf:li rdf:resource="https://identifiers.org/chebi/CHEBI:29035"/>
                  <rdf:li rdf:resource="https://identifiers.org/chebi/CHEBI:49749"/>
                  <rdf:li rdf:resource="https://identifiers.org/hmdb/HMDB01333"/>
                  <rdf:li rdf:resource="https://identifiers.org/inchi_key/WAEMQWOKJMHJLA-UHFFFAOYSA-N"/>
                  <rdf:li rdf:resource="https://identifiers.org/kegg.compound/C19610"/>
                  <rdf:li rdf:resource="https://identifiers.org/metanetx.chemical/MNXM2255"/>
                  <rdf:li rdf:resource="https://identifiers.org/reactome.compound/29418"/>
                  <rdf:li rdf:resource="https://identifiers.org/reactome.compound/1981162"/>
                  <rdf:li rdf:resource="https://identifiers.org/sabiork/1279"/>
                  <rdf:li rdf:resource="https://identifiers.org/seed.compound/cpd20863"/>
                  <rdf:li rdf:resource="https://identifiers.org/seed.compound/cpd00030"/>
                </rdf:Bag>
              </bqbiol:is>
            </rdf:Description>
          </rdf:RDF>
        </annotation>
      </species>
      <species metaid="meta_M_nicrnt_c" sboTerm="SBO:0000247" id="M_nicrnt_c" name="Nicotinate D-ribonucleotide" compartment="c" hasOnlySubstanceUnits="false" boundaryCondition="false" constant="false" fbc:charge="-2" fbc:chemicalFormula="C11H12NO9P">
        <notes>
          <html xmlns="http://www.w3.org/1999/xhtml">
            <p>original_bigg_ids: [&apos;nicrnt_c&apos;]</p>
          </html>
        </notes>
        <annotation>
          <rdf:RDF xmlns:rdf="http://www.w3.org/1999/02/22-rdf-syntax-ns#" xmlns:dcterms="http://purl.org/dc/terms/" xmlns:vCard="http://www.w3.org/2001/vcard-rdf/3.0#" xmlns:vCard4="http://www.w3.org/2006/vcard/ns#" xmlns:bqbiol="http://biomodels.net/biology-qualifiers/" xmlns:bqmodel="http://biomodels.net/model-qualifiers/">
            <rdf:Description rdf:about="#meta_M_nicrnt_c">
              <bqbiol:is>
                <rdf:Bag>
                  <rdf:li rdf:resource="https://identifiers.org/bigg.metabolite/nicrnt"/>
                  <rdf:li rdf:resource="https://identifiers.org/biocyc/META:NICOTINATE_NUCLEOTIDE"/>
                  <rdf:li rdf:resource="https://identifiers.org/chebi/CHEBI:7561"/>
                  <rdf:li rdf:resource="https://identifiers.org/chebi/CHEBI:25532"/>
                  <rdf:li rdf:resource="https://identifiers.org/chebi/CHEBI:14652"/>
                  <rdf:li rdf:resource="https://identifiers.org/chebi/CHEBI:15763"/>
                  <rdf:li rdf:resource="https://identifiers.org/chebi/CHEBI:12398"/>
                  <rdf:li rdf:resource="https://identifiers.org/chebi/CHEBI:14651"/>
                  <rdf:li rdf:resource="https://identifiers.org/chebi/CHEBI:57502"/>
                  <rdf:li rdf:resource="https://identifiers.org/hmdb/HMDB59646"/>
                  <rdf:li rdf:resource="https://identifiers.org/inchi_key/JOUIQRNQJGXQDC-ZYUZMQFOSA-L"/>
                  <rdf:li rdf:resource="https://identifiers.org/kegg.compound/C01185"/>
                  <rdf:li rdf:resource="https://identifiers.org/metanetx.chemical/MNXM194"/>
                  <rdf:li rdf:resource="https://identifiers.org/reactome.compound/200492"/>
                  <rdf:li rdf:resource="https://identifiers.org/reactome.compound/8938083"/>
                  <rdf:li rdf:resource="https://identifiers.org/reactome.compound/197220"/>
                  <rdf:li rdf:resource="https://identifiers.org/sabiork/5427"/>
                  <rdf:li rdf:resource="https://identifiers.org/seed.compound/cpd00873"/>
                </rdf:Bag>
              </bqbiol:is>
            </rdf:Description>
          </rdf:RDF>
        </annotation>
      </species>
      <species metaid="meta_M_moadamp_c" sboTerm="SBO:0000247" id="M_moadamp_c" name="MoaD Protein with bound AMP" compartment="c" hasOnlySubstanceUnits="false" boundaryCondition="false" constant="false" fbc:charge="-1" fbc:chemicalFormula="C11H12N5O8P1X">
        <notes>
          <html xmlns="http://www.w3.org/1999/xhtml">
            <p>original_bigg_ids: [&apos;moadamp_c&apos;]</p>
          </html>
        </notes>
        <annotation>
          <rdf:RDF xmlns:rdf="http://www.w3.org/1999/02/22-rdf-syntax-ns#" xmlns:dcterms="http://purl.org/dc/terms/" xmlns:vCard="http://www.w3.org/2001/vcard-rdf/3.0#" xmlns:vCard4="http://www.w3.org/2006/vcard/ns#" xmlns:bqbiol="http://biomodels.net/biology-qualifiers/" xmlns:bqmodel="http://biomodels.net/model-qualifiers/">
            <rdf:Description rdf:about="#meta_M_moadamp_c">
              <bqbiol:is>
                <rdf:Bag>
                  <rdf:li rdf:resource="https://identifiers.org/bigg.metabolite/moadamp"/>
                  <rdf:li rdf:resource="https://identifiers.org/metanetx.chemical/MNXM148352"/>
                </rdf:Bag>
              </bqbiol:is>
            </rdf:Description>
          </rdf:RDF>
        </annotation>
      </species>
      <species metaid="meta_M_moadcoo_c" sboTerm="SBO:0000247" id="M_moadcoo_c" name="MoaD Protein with carboxylate" compartment="c" hasOnlySubstanceUnits="false" boundaryCondition="false" constant="false" fbc:charge="-1" fbc:chemicalFormula="C1O2X">
        <notes>
          <html xmlns="http://www.w3.org/1999/xhtml">
            <p>original_bigg_ids: [&apos;moadcoo_c&apos;]</p>
          </html>
        </notes>
        <annotation>
          <rdf:RDF xmlns:rdf="http://www.w3.org/1999/02/22-rdf-syntax-ns#" xmlns:dcterms="http://purl.org/dc/terms/" xmlns:vCard="http://www.w3.org/2001/vcard-rdf/3.0#" xmlns:vCard4="http://www.w3.org/2006/vcard/ns#" xmlns:bqbiol="http://biomodels.net/biology-qualifiers/" xmlns:bqmodel="http://biomodels.net/model-qualifiers/">
            <rdf:Description rdf:about="#meta_M_moadcoo_c">
              <bqbiol:is>
                <rdf:Bag>
                  <rdf:li rdf:resource="https://identifiers.org/bigg.metabolite/moadcoo"/>
                  <rdf:li rdf:resource="https://identifiers.org/metanetx.chemical/MNXM148353"/>
                </rdf:Bag>
              </bqbiol:is>
            </rdf:Description>
          </rdf:RDF>
        </annotation>
      </species>
      <species metaid="meta_M_5hiu_c" sboTerm="SBO:0000247" id="M_5hiu_c" name="5-Hydroxyisourate" compartment="c" hasOnlySubstanceUnits="false" boundaryCondition="false" constant="false" fbc:charge="-1" fbc:chemicalFormula="C5H3N4O4">
        <notes>
          <html xmlns="http://www.w3.org/1999/xhtml">
            <p>original_bigg_ids: [&apos;5hiu_c&apos;]</p>
          </html>
        </notes>
        <annotation>
          <rdf:RDF xmlns:rdf="http://www.w3.org/1999/02/22-rdf-syntax-ns#" xmlns:dcterms="http://purl.org/dc/terms/" xmlns:vCard="http://www.w3.org/2001/vcard-rdf/3.0#" xmlns:vCard4="http://www.w3.org/2006/vcard/ns#" xmlns:bqbiol="http://biomodels.net/biology-qualifiers/" xmlns:bqmodel="http://biomodels.net/model-qualifiers/">
            <rdf:Description rdf:about="#meta_M_5hiu_c">
              <bqbiol:is>
                <rdf:Bag>
                  <rdf:li rdf:resource="https://identifiers.org/bigg.metabolite/5hiu"/>
                  <rdf:li rdf:resource="https://identifiers.org/biocyc/META:5-HYDROXYISOURATE"/>
                  <rdf:li rdf:resource="https://identifiers.org/chebi/CHEBI:12137"/>
                  <rdf:li rdf:resource="https://identifiers.org/chebi/CHEBI:20588"/>
                  <rdf:li rdf:resource="https://identifiers.org/chebi/CHEBI:59562"/>
                  <rdf:li rdf:resource="https://identifiers.org/chebi/CHEBI:2074"/>
                  <rdf:li rdf:resource="https://identifiers.org/chebi/CHEBI:18072"/>
                  <rdf:li rdf:resource="https://identifiers.org/hmdb/HMDB30097"/>
                  <rdf:li rdf:resource="https://identifiers.org/inchi_key/LTQYPAVLAYVKTK-UHFFFAOYSA-N"/>
                  <rdf:li rdf:resource="https://identifiers.org/kegg.compound/C11821"/>
                  <rdf:li rdf:resource="https://identifiers.org/metanetx.chemical/MNXM1137"/>
                  <rdf:li rdf:resource="https://identifiers.org/sabiork/1921"/>
                  <rdf:li rdf:resource="https://identifiers.org/seed.compound/cpd08625"/>
                </rdf:Bag>
              </bqbiol:is>
            </rdf:Description>
          </rdf:RDF>
        </annotation>
      </species>
      <species metaid="meta_M_nmn_c" sboTerm="SBO:0000247" id="M_nmn_c" name="NMN C11H14N2O8P" compartment="c" hasOnlySubstanceUnits="false" boundaryCondition="false" constant="false" fbc:charge="-1" fbc:chemicalFormula="C11H14N2O8P">
        <notes>
          <html xmlns="http://www.w3.org/1999/xhtml">
            <p>original_bigg_ids: [&apos;nmn_c&apos;]</p>
          </html>
        </notes>
        <annotation>
          <rdf:RDF xmlns:rdf="http://www.w3.org/1999/02/22-rdf-syntax-ns#" xmlns:dcterms="http://purl.org/dc/terms/" xmlns:vCard="http://www.w3.org/2001/vcard-rdf/3.0#" xmlns:vCard4="http://www.w3.org/2006/vcard/ns#" xmlns:bqbiol="http://biomodels.net/biology-qualifiers/" xmlns:bqmodel="http://biomodels.net/model-qualifiers/">
            <rdf:Description rdf:about="#meta_M_nmn_c">
              <bqbiol:is>
                <rdf:Bag>
                  <rdf:li rdf:resource="https://identifiers.org/bigg.metabolite/nmn"/>
                  <rdf:li rdf:resource="https://identifiers.org/biocyc/META:NICOTINAMIDE_NUCLEOTIDE"/>
                  <rdf:li rdf:resource="https://identifiers.org/chebi/CHEBI:14648"/>
                  <rdf:li rdf:resource="https://identifiers.org/chebi/CHEBI:7557"/>
                  <rdf:li rdf:resource="https://identifiers.org/chebi/CHEBI:14647"/>
                  <rdf:li rdf:resource="https://identifiers.org/chebi/CHEBI:22850"/>
                  <rdf:li rdf:resource="https://identifiers.org/chebi/CHEBI:16171"/>
                  <rdf:li rdf:resource="https://identifiers.org/chebi/CHEBI:10433"/>
                  <rdf:li rdf:resource="https://identifiers.org/chebi/CHEBI:13409"/>
                  <rdf:li rdf:resource="https://identifiers.org/chebi/CHEBI:14649"/>
                  <rdf:li rdf:resource="https://identifiers.org/chebi/CHEBI:18201"/>
                  <rdf:li rdf:resource="https://identifiers.org/chebi/CHEBI:25522"/>
                  <rdf:li rdf:resource="https://identifiers.org/chebi/CHEBI:12397"/>
                  <rdf:li rdf:resource="https://identifiers.org/chebi/CHEBI:14646"/>
                  <rdf:li rdf:resource="https://identifiers.org/hmdb/HMDB00229"/>
                  <rdf:li rdf:resource="https://identifiers.org/hmdb/HMDB59645"/>
                  <rdf:li rdf:resource="https://identifiers.org/inchi_key/DAYLJWODMCOQEW-TURQNECASA-M"/>
                  <rdf:li rdf:resource="https://identifiers.org/kegg.compound/C00455"/>
                  <rdf:li rdf:resource="https://identifiers.org/metanetx.chemical/MNXM355"/>
                  <rdf:li rdf:resource="https://identifiers.org/reactome.compound/8869353"/>
                  <rdf:li rdf:resource="https://identifiers.org/reactome.compound/549282"/>
                  <rdf:li rdf:resource="https://identifiers.org/reactome.compound/8940067"/>
                  <rdf:li rdf:resource="https://identifiers.org/sabiork/3871"/>
                  <rdf:li rdf:resource="https://identifiers.org/seed.compound/cpd00355"/>
                </rdf:Bag>
              </bqbiol:is>
            </rdf:Description>
          </rdf:RDF>
        </annotation>
      </species>
      <species metaid="meta_M_moadcosh_c" sboTerm="SBO:0000247" id="M_moadcosh_c" name="MoaD Protein with thiocarboxylate" compartment="c" hasOnlySubstanceUnits="false" boundaryCondition="false" constant="false" fbc:charge="0" fbc:chemicalFormula="C1H1O1S1X">
        <notes>
          <html xmlns="http://www.w3.org/1999/xhtml">
            <p>original_bigg_ids: [&apos;moadcosh_c&apos;]</p>
          </html>
        </notes>
        <annotation>
          <rdf:RDF xmlns:rdf="http://www.w3.org/1999/02/22-rdf-syntax-ns#" xmlns:dcterms="http://purl.org/dc/terms/" xmlns:vCard="http://www.w3.org/2001/vcard-rdf/3.0#" xmlns:vCard4="http://www.w3.org/2006/vcard/ns#" xmlns:bqbiol="http://biomodels.net/biology-qualifiers/" xmlns:bqmodel="http://biomodels.net/model-qualifiers/">
            <rdf:Description rdf:about="#meta_M_moadcosh_c">
              <bqbiol:is>
                <rdf:Bag>
                  <rdf:li rdf:resource="https://identifiers.org/bigg.metabolite/moadcosh"/>
                  <rdf:li rdf:resource="https://identifiers.org/metanetx.chemical/MNXM148354"/>
                </rdf:Bag>
              </bqbiol:is>
            </rdf:Description>
          </rdf:RDF>
        </annotation>
      </species>
      <species metaid="meta_M_no2_c" sboTerm="SBO:0000247" id="M_no2_c" name="Nitrite" compartment="c" hasOnlySubstanceUnits="false" boundaryCondition="false" constant="false" fbc:charge="-1" fbc:chemicalFormula="NO2">
        <notes>
          <html xmlns="http://www.w3.org/1999/xhtml">
            <p>original_bigg_ids: [&apos;no2_c&apos;]</p>
          </html>
        </notes>
        <annotation>
          <rdf:RDF xmlns:rdf="http://www.w3.org/1999/02/22-rdf-syntax-ns#" xmlns:dcterms="http://purl.org/dc/terms/" xmlns:vCard="http://www.w3.org/2001/vcard-rdf/3.0#" xmlns:vCard4="http://www.w3.org/2006/vcard/ns#" xmlns:bqbiol="http://biomodels.net/biology-qualifiers/" xmlns:bqmodel="http://biomodels.net/model-qualifiers/">
            <rdf:Description rdf:about="#meta_M_no2_c">
              <bqbiol:is>
                <rdf:Bag>
                  <rdf:li rdf:resource="https://identifiers.org/bigg.metabolite/no2"/>
                  <rdf:li rdf:resource="https://identifiers.org/biocyc/META:NITRITE"/>
                  <rdf:li rdf:resource="https://identifiers.org/chebi/CHEBI:16301"/>
                  <rdf:li rdf:resource="https://identifiers.org/chebi/CHEBI:14658"/>
                  <rdf:li rdf:resource="https://identifiers.org/chebi/CHEBI:7585"/>
                  <rdf:li rdf:resource="https://identifiers.org/chebi/CHEBI:44396"/>
                  <rdf:li rdf:resource="https://identifiers.org/chebi/CHEBI:25567"/>
                  <rdf:li rdf:resource="https://identifiers.org/envipath/32de3cf4-e3e6-4168-956e-32fa5ddb0ce1/compound/84af9b8c-5f58-4093-85cb-964ba8ed40b7"/>
                  <rdf:li rdf:resource="https://identifiers.org/hmdb/HMDB02786"/>
                  <rdf:li rdf:resource="https://identifiers.org/inchi_key/IOVCWXUNBOPUCH-UHFFFAOYSA-M"/>
                  <rdf:li rdf:resource="https://identifiers.org/kegg.compound/C00088"/>
                  <rdf:li rdf:resource="https://identifiers.org/metanetx.chemical/MNXM107"/>
                  <rdf:li rdf:resource="https://identifiers.org/reactome.compound/1222379"/>
                  <rdf:li rdf:resource="https://identifiers.org/sabiork/3058"/>
                  <rdf:li rdf:resource="https://identifiers.org/seed.compound/cpd00075"/>
                </rdf:Bag>
              </bqbiol:is>
            </rdf:Description>
          </rdf:RDF>
        </annotation>
      </species>
      <species metaid="meta_M_mobd_c" sboTerm="SBO:0000247" id="M_mobd_c" name="Molybdate" compartment="c" hasOnlySubstanceUnits="false" boundaryCondition="false" constant="false" fbc:charge="-2" fbc:chemicalFormula="MoO4">
        <notes>
          <html xmlns="http://www.w3.org/1999/xhtml">
            <p>original_bigg_ids: [&apos;mobd_c&apos;]</p>
          </html>
        </notes>
        <annotation>
          <rdf:RDF xmlns:rdf="http://www.w3.org/1999/02/22-rdf-syntax-ns#" xmlns:dcterms="http://purl.org/dc/terms/" xmlns:vCard="http://www.w3.org/2001/vcard-rdf/3.0#" xmlns:vCard4="http://www.w3.org/2006/vcard/ns#" xmlns:bqbiol="http://biomodels.net/biology-qualifiers/" xmlns:bqmodel="http://biomodels.net/model-qualifiers/">
            <rdf:Description rdf:about="#meta_M_mobd_c">
              <bqbiol:is>
                <rdf:Bag>
                  <rdf:li rdf:resource="https://identifiers.org/bigg.metabolite/mobd"/>
                  <rdf:li rdf:resource="https://identifiers.org/biocyc/META:CPD-3"/>
                  <rdf:li rdf:resource="https://identifiers.org/chebi/CHEBI:36263"/>
                  <rdf:li rdf:resource="https://identifiers.org/chebi/CHEBI:25368"/>
                  <rdf:li rdf:resource="https://identifiers.org/chebi/CHEBI:36264"/>
                  <rdf:li rdf:resource="https://identifiers.org/chebi/CHEBI:25371"/>
                  <rdf:li rdf:resource="https://identifiers.org/chebi/CHEBI:6967"/>
                  <rdf:li rdf:resource="https://identifiers.org/hmdb/HMDB12260"/>
                  <rdf:li rdf:resource="https://identifiers.org/inchi_key/MEFBJEMVZONFCJ-UHFFFAOYSA-N"/>
                  <rdf:li rdf:resource="https://identifiers.org/kegg.compound/C06232"/>
                  <rdf:li rdf:resource="https://identifiers.org/metanetx.chemical/MNXM1026"/>
                  <rdf:li rdf:resource="https://identifiers.org/reactome.compound/947561"/>
                  <rdf:li rdf:resource="https://identifiers.org/sabiork/8470"/>
                  <rdf:li rdf:resource="https://identifiers.org/seed.compound/cpd11574"/>
                </rdf:Bag>
              </bqbiol:is>
            </rdf:Description>
          </rdf:RDF>
        </annotation>
      </species>
      <species metaid="meta_M_mobd_e" sboTerm="SBO:0000247" id="M_mobd_e" name="Molybdate" compartment="e" hasOnlySubstanceUnits="false" boundaryCondition="false" constant="false" fbc:charge="-2" fbc:chemicalFormula="MoO4">
        <notes>
          <html xmlns="http://www.w3.org/1999/xhtml">
            <p>original_bigg_ids: [&apos;mobd_e&apos;]</p>
          </html>
        </notes>
        <annotation>
          <rdf:RDF xmlns:rdf="http://www.w3.org/1999/02/22-rdf-syntax-ns#" xmlns:dcterms="http://purl.org/dc/terms/" xmlns:vCard="http://www.w3.org/2001/vcard-rdf/3.0#" xmlns:vCard4="http://www.w3.org/2006/vcard/ns#" xmlns:bqbiol="http://biomodels.net/biology-qualifiers/" xmlns:bqmodel="http://biomodels.net/model-qualifiers/">
            <rdf:Description rdf:about="#meta_M_mobd_e">
              <bqbiol:is>
                <rdf:Bag>
                  <rdf:li rdf:resource="https://identifiers.org/bigg.metabolite/mobd"/>
                  <rdf:li rdf:resource="https://identifiers.org/biocyc/META:CPD-3"/>
                  <rdf:li rdf:resource="https://identifiers.org/chebi/CHEBI:36263"/>
                  <rdf:li rdf:resource="https://identifiers.org/chebi/CHEBI:25368"/>
                  <rdf:li rdf:resource="https://identifiers.org/chebi/CHEBI:36264"/>
                  <rdf:li rdf:resource="https://identifiers.org/chebi/CHEBI:25371"/>
                  <rdf:li rdf:resource="https://identifiers.org/chebi/CHEBI:6967"/>
                  <rdf:li rdf:resource="https://identifiers.org/hmdb/HMDB12260"/>
                  <rdf:li rdf:resource="https://identifiers.org/inchi_key/MEFBJEMVZONFCJ-UHFFFAOYSA-N"/>
                  <rdf:li rdf:resource="https://identifiers.org/kegg.compound/C06232"/>
                  <rdf:li rdf:resource="https://identifiers.org/metanetx.chemical/MNXM1026"/>
                  <rdf:li rdf:resource="https://identifiers.org/reactome.compound/947561"/>
                  <rdf:li rdf:resource="https://identifiers.org/sabiork/8470"/>
                  <rdf:li rdf:resource="https://identifiers.org/seed.compound/cpd11574"/>
                </rdf:Bag>
              </bqbiol:is>
            </rdf:Description>
          </rdf:RDF>
        </annotation>
      </species>
      <species metaid="meta_M_hlipa_kt_c" sboTerm="SBO:0000247" id="M_hlipa_kt_c" name="Heptosyl kdo2 lipidA from pseudomonas" compartment="c" hasOnlySubstanceUnits="false" boundaryCondition="false" constant="false" fbc:charge="-6" fbc:chemicalFormula="C103H180N2O47P2">
        <notes>
          <html xmlns="http://www.w3.org/1999/xhtml">
            <p>original_bigg_ids: [&apos;hlipa_kt_c&apos;]</p>
          </html>
        </notes>
        <annotation>
          <rdf:RDF xmlns:rdf="http://www.w3.org/1999/02/22-rdf-syntax-ns#" xmlns:dcterms="http://purl.org/dc/terms/" xmlns:vCard="http://www.w3.org/2001/vcard-rdf/3.0#" xmlns:vCard4="http://www.w3.org/2006/vcard/ns#" xmlns:bqbiol="http://biomodels.net/biology-qualifiers/" xmlns:bqmodel="http://biomodels.net/model-qualifiers/">
            <rdf:Description rdf:about="#meta_M_hlipa_kt_c">
              <bqbiol:is>
                <rdf:Bag>
                  <rdf:li rdf:resource="https://identifiers.org/bigg.metabolite/hlipa_kt"/>
                </rdf:Bag>
              </bqbiol:is>
            </rdf:Description>
          </rdf:RDF>
        </annotation>
      </species>
      <species metaid="meta_M_hmbil_c" sboTerm="SBO:0000247" id="M_hmbil_c" name="Hydroxymethylbilane" compartment="c" hasOnlySubstanceUnits="false" boundaryCondition="false" constant="false" fbc:charge="-8" fbc:chemicalFormula="C40H38N4O17">
        <notes>
          <html xmlns="http://www.w3.org/1999/xhtml">
            <p>original_bigg_ids: [&apos;hmbil_c&apos;]</p>
          </html>
        </notes>
        <annotation>
          <rdf:RDF xmlns:rdf="http://www.w3.org/1999/02/22-rdf-syntax-ns#" xmlns:dcterms="http://purl.org/dc/terms/" xmlns:vCard="http://www.w3.org/2001/vcard-rdf/3.0#" xmlns:vCard4="http://www.w3.org/2006/vcard/ns#" xmlns:bqbiol="http://biomodels.net/biology-qualifiers/" xmlns:bqmodel="http://biomodels.net/model-qualifiers/">
            <rdf:Description rdf:about="#meta_M_hmbil_c">
              <bqbiol:is>
                <rdf:Bag>
                  <rdf:li rdf:resource="https://identifiers.org/bigg.metabolite/hmbil"/>
                  <rdf:li rdf:resource="https://identifiers.org/biocyc/META:HYDROXYMETHYLBILANE"/>
                  <rdf:li rdf:resource="https://identifiers.org/chebi/CHEBI:14423"/>
                  <rdf:li rdf:resource="https://identifiers.org/chebi/CHEBI:5809"/>
                  <rdf:li rdf:resource="https://identifiers.org/chebi/CHEBI:57845"/>
                  <rdf:li rdf:resource="https://identifiers.org/chebi/CHEBI:16645"/>
                  <rdf:li rdf:resource="https://identifiers.org/chebi/CHEBI:24716"/>
                  <rdf:li rdf:resource="https://identifiers.org/hmdb/HMDB01137"/>
                  <rdf:li rdf:resource="https://identifiers.org/inchi_key/WDFJYRZCZIUBPR-UHFFFAOYSA-F"/>
                  <rdf:li rdf:resource="https://identifiers.org/kegg.compound/C01024"/>
                  <rdf:li rdf:resource="https://identifiers.org/metanetx.chemical/MNXM547"/>
                  <rdf:li rdf:resource="https://identifiers.org/reactome.compound/189449"/>
                  <rdf:li rdf:resource="https://identifiers.org/sabiork/5362"/>
                  <rdf:li rdf:resource="https://identifiers.org/seed.compound/cpd00755"/>
                </rdf:Bag>
              </bqbiol:is>
            </rdf:Description>
          </rdf:RDF>
        </annotation>
      </species>
      <species metaid="meta_M_no2_e" sboTerm="SBO:0000247" id="M_no2_e" name="Nitrite" compartment="e" hasOnlySubstanceUnits="false" boundaryCondition="false" constant="false" fbc:charge="-1" fbc:chemicalFormula="NO2">
        <notes>
          <html xmlns="http://www.w3.org/1999/xhtml">
            <p>original_bigg_ids: [&apos;no2_e&apos;]</p>
          </html>
        </notes>
        <annotation>
          <rdf:RDF xmlns:rdf="http://www.w3.org/1999/02/22-rdf-syntax-ns#" xmlns:dcterms="http://purl.org/dc/terms/" xmlns:vCard="http://www.w3.org/2001/vcard-rdf/3.0#" xmlns:vCard4="http://www.w3.org/2006/vcard/ns#" xmlns:bqbiol="http://biomodels.net/biology-qualifiers/" xmlns:bqmodel="http://biomodels.net/model-qualifiers/">
            <rdf:Description rdf:about="#meta_M_no2_e">
              <bqbiol:is>
                <rdf:Bag>
                  <rdf:li rdf:resource="https://identifiers.org/bigg.metabolite/no2"/>
                  <rdf:li rdf:resource="https://identifiers.org/biocyc/META:NITRITE"/>
                  <rdf:li rdf:resource="https://identifiers.org/chebi/CHEBI:16301"/>
                  <rdf:li rdf:resource="https://identifiers.org/chebi/CHEBI:14658"/>
                  <rdf:li rdf:resource="https://identifiers.org/chebi/CHEBI:7585"/>
                  <rdf:li rdf:resource="https://identifiers.org/chebi/CHEBI:44396"/>
                  <rdf:li rdf:resource="https://identifiers.org/chebi/CHEBI:25567"/>
                  <rdf:li rdf:resource="https://identifiers.org/envipath/32de3cf4-e3e6-4168-956e-32fa5ddb0ce1/compound/84af9b8c-5f58-4093-85cb-964ba8ed40b7"/>
                  <rdf:li rdf:resource="https://identifiers.org/hmdb/HMDB02786"/>
                  <rdf:li rdf:resource="https://identifiers.org/inchi_key/IOVCWXUNBOPUCH-UHFFFAOYSA-M"/>
                  <rdf:li rdf:resource="https://identifiers.org/kegg.compound/C00088"/>
                  <rdf:li rdf:resource="https://identifiers.org/metanetx.chemical/MNXM107"/>
                  <rdf:li rdf:resource="https://identifiers.org/reactome.compound/1222379"/>
                  <rdf:li rdf:resource="https://identifiers.org/sabiork/3058"/>
                  <rdf:li rdf:resource="https://identifiers.org/seed.compound/cpd00075"/>
                </rdf:Bag>
              </bqbiol:is>
            </rdf:Description>
          </rdf:RDF>
        </annotation>
      </species>
      <species metaid="meta_M_hmccm_c" sboTerm="SBO:0000247" id="M_hmccm_c" name="2-Hydroxy-5-methyl-cis,cis-muconate" compartment="c" hasOnlySubstanceUnits="false" boundaryCondition="false" constant="false" fbc:charge="-2" fbc:chemicalFormula="C7H6O5">
        <notes>
          <html xmlns="http://www.w3.org/1999/xhtml">
            <p>original_bigg_ids: [&apos;hmccm_c&apos;]</p>
          </html>
        </notes>
        <annotation>
          <rdf:RDF xmlns:rdf="http://www.w3.org/1999/02/22-rdf-syntax-ns#" xmlns:dcterms="http://purl.org/dc/terms/" xmlns:vCard="http://www.w3.org/2001/vcard-rdf/3.0#" xmlns:vCard4="http://www.w3.org/2006/vcard/ns#" xmlns:bqbiol="http://biomodels.net/biology-qualifiers/" xmlns:bqmodel="http://biomodels.net/model-qualifiers/">
            <rdf:Description rdf:about="#meta_M_hmccm_c">
              <bqbiol:is>
                <rdf:Bag>
                  <rdf:li rdf:resource="https://identifiers.org/bigg.metabolite/hmccm"/>
                  <rdf:li rdf:resource="https://identifiers.org/chebi/CHEBI:28249"/>
                  <rdf:li rdf:resource="https://identifiers.org/chebi/CHEBI:19613"/>
                  <rdf:li rdf:resource="https://identifiers.org/chebi/CHEBI:1130"/>
                  <rdf:li rdf:resource="https://identifiers.org/inchi_key/PQXOJASKFLIATD-VOERYJCWSA-L"/>
                  <rdf:li rdf:resource="https://identifiers.org/kegg.compound/C07478"/>
                  <rdf:li rdf:resource="https://identifiers.org/metanetx.chemical/MNXM5467"/>
                  <rdf:li rdf:resource="https://identifiers.org/seed.compound/cpd04651"/>
                </rdf:Bag>
              </bqbiol:is>
            </rdf:Description>
          </rdf:RDF>
        </annotation>
      </species>
      <species metaid="meta_M_mobd_p" sboTerm="SBO:0000247" id="M_mobd_p" name="Molybdate" compartment="p" hasOnlySubstanceUnits="false" boundaryCondition="false" constant="false" fbc:charge="-2" fbc:chemicalFormula="MoO4">
        <notes>
          <html xmlns="http://www.w3.org/1999/xhtml">
            <p>original_bigg_ids: [&apos;mobd_p&apos;]</p>
          </html>
        </notes>
        <annotation>
          <rdf:RDF xmlns:rdf="http://www.w3.org/1999/02/22-rdf-syntax-ns#" xmlns:dcterms="http://purl.org/dc/terms/" xmlns:vCard="http://www.w3.org/2001/vcard-rdf/3.0#" xmlns:vCard4="http://www.w3.org/2006/vcard/ns#" xmlns:bqbiol="http://biomodels.net/biology-qualifiers/" xmlns:bqmodel="http://biomodels.net/model-qualifiers/">
            <rdf:Description rdf:about="#meta_M_mobd_p">
              <bqbiol:is>
                <rdf:Bag>
                  <rdf:li rdf:resource="https://identifiers.org/bigg.metabolite/mobd"/>
                  <rdf:li rdf:resource="https://identifiers.org/biocyc/META:CPD-3"/>
                  <rdf:li rdf:resource="https://identifiers.org/chebi/CHEBI:36263"/>
                  <rdf:li rdf:resource="https://identifiers.org/chebi/CHEBI:25368"/>
                  <rdf:li rdf:resource="https://identifiers.org/chebi/CHEBI:36264"/>
                  <rdf:li rdf:resource="https://identifiers.org/chebi/CHEBI:25371"/>
                  <rdf:li rdf:resource="https://identifiers.org/chebi/CHEBI:6967"/>
                  <rdf:li rdf:resource="https://identifiers.org/hmdb/HMDB12260"/>
                  <rdf:li rdf:resource="https://identifiers.org/inchi_key/MEFBJEMVZONFCJ-UHFFFAOYSA-N"/>
                  <rdf:li rdf:resource="https://identifiers.org/kegg.compound/C06232"/>
                  <rdf:li rdf:resource="https://identifiers.org/metanetx.chemical/MNXM1026"/>
                  <rdf:li rdf:resource="https://identifiers.org/reactome.compound/947561"/>
                  <rdf:li rdf:resource="https://identifiers.org/sabiork/8470"/>
                  <rdf:li rdf:resource="https://identifiers.org/seed.compound/cpd11574"/>
                </rdf:Bag>
              </bqbiol:is>
            </rdf:Description>
          </rdf:RDF>
        </annotation>
      </species>
      <species metaid="meta_M_no2_p" sboTerm="SBO:0000247" id="M_no2_p" name="Nitrite" compartment="p" hasOnlySubstanceUnits="false" boundaryCondition="false" constant="false" fbc:charge="-1" fbc:chemicalFormula="NO2">
        <notes>
          <html xmlns="http://www.w3.org/1999/xhtml">
            <p>original_bigg_ids: [&apos;no2_p&apos;]</p>
          </html>
        </notes>
        <annotation>
          <rdf:RDF xmlns:rdf="http://www.w3.org/1999/02/22-rdf-syntax-ns#" xmlns:dcterms="http://purl.org/dc/terms/" xmlns:vCard="http://www.w3.org/2001/vcard-rdf/3.0#" xmlns:vCard4="http://www.w3.org/2006/vcard/ns#" xmlns:bqbiol="http://biomodels.net/biology-qualifiers/" xmlns:bqmodel="http://biomodels.net/model-qualifiers/">
            <rdf:Description rdf:about="#meta_M_no2_p">
              <bqbiol:is>
                <rdf:Bag>
                  <rdf:li rdf:resource="https://identifiers.org/bigg.metabolite/no2"/>
                  <rdf:li rdf:resource="https://identifiers.org/biocyc/META:NITRITE"/>
                  <rdf:li rdf:resource="https://identifiers.org/chebi/CHEBI:16301"/>
                  <rdf:li rdf:resource="https://identifiers.org/chebi/CHEBI:14658"/>
                  <rdf:li rdf:resource="https://identifiers.org/chebi/CHEBI:7585"/>
                  <rdf:li rdf:resource="https://identifiers.org/chebi/CHEBI:44396"/>
                  <rdf:li rdf:resource="https://identifiers.org/chebi/CHEBI:25567"/>
                  <rdf:li rdf:resource="https://identifiers.org/envipath/32de3cf4-e3e6-4168-956e-32fa5ddb0ce1/compound/84af9b8c-5f58-4093-85cb-964ba8ed40b7"/>
                  <rdf:li rdf:resource="https://identifiers.org/hmdb/HMDB02786"/>
                  <rdf:li rdf:resource="https://identifiers.org/inchi_key/IOVCWXUNBOPUCH-UHFFFAOYSA-M"/>
                  <rdf:li rdf:resource="https://identifiers.org/kegg.compound/C00088"/>
                  <rdf:li rdf:resource="https://identifiers.org/metanetx.chemical/MNXM107"/>
                  <rdf:li rdf:resource="https://identifiers.org/reactome.compound/1222379"/>
                  <rdf:li rdf:resource="https://identifiers.org/sabiork/3058"/>
                  <rdf:li rdf:resource="https://identifiers.org/seed.compound/cpd00075"/>
                </rdf:Bag>
              </bqbiol:is>
            </rdf:Description>
          </rdf:RDF>
        </annotation>
      </species>
      <species metaid="meta_M_moco_c" sboTerm="SBO:0000247" id="M_moco_c" name="Molybdenum cofactor" compartment="c" hasOnlySubstanceUnits="false" boundaryCondition="false" constant="false" fbc:charge="-2" fbc:chemicalFormula="C10H10N5O8PS2Mo">
        <notes>
          <html xmlns="http://www.w3.org/1999/xhtml">
            <p>original_bigg_ids: [&apos;moco_c&apos;]</p>
          </html>
        </notes>
        <annotation>
          <rdf:RDF xmlns:rdf="http://www.w3.org/1999/02/22-rdf-syntax-ns#" xmlns:dcterms="http://purl.org/dc/terms/" xmlns:vCard="http://www.w3.org/2001/vcard-rdf/3.0#" xmlns:vCard4="http://www.w3.org/2006/vcard/ns#" xmlns:bqbiol="http://biomodels.net/biology-qualifiers/" xmlns:bqmodel="http://biomodels.net/model-qualifiers/">
            <rdf:Description rdf:about="#meta_M_moco_c">
              <bqbiol:is>
                <rdf:Bag>
                  <rdf:li rdf:resource="https://identifiers.org/bigg.metabolite/moco"/>
                  <rdf:li rdf:resource="https://identifiers.org/chebi/CHEBI:79026"/>
                  <rdf:li rdf:resource="https://identifiers.org/chebi/CHEBI:60525"/>
                  <rdf:li rdf:resource="https://identifiers.org/metanetx.chemical/MNXM62305"/>
                </rdf:Bag>
              </bqbiol:is>
            </rdf:Description>
          </rdf:RDF>
        </annotation>
      </species>
      <species metaid="meta_M_hmccms_c" sboTerm="SBO:0000247" id="M_hmccms_c" name="2-Hydroxy-5-methyl-cis,cis-muconic semialdehyde" compartment="c" hasOnlySubstanceUnits="false" boundaryCondition="false" constant="false" fbc:charge="-1" fbc:chemicalFormula="C7H7O4">
        <notes>
          <html xmlns="http://www.w3.org/1999/xhtml">
            <p>original_bigg_ids: [&apos;hmccms_c&apos;]</p>
          </html>
        </notes>
        <annotation>
          <rdf:RDF xmlns:rdf="http://www.w3.org/1999/02/22-rdf-syntax-ns#" xmlns:dcterms="http://purl.org/dc/terms/" xmlns:vCard="http://www.w3.org/2001/vcard-rdf/3.0#" xmlns:vCard4="http://www.w3.org/2006/vcard/ns#" xmlns:bqbiol="http://biomodels.net/biology-qualifiers/" xmlns:bqmodel="http://biomodels.net/model-qualifiers/">
            <rdf:Description rdf:about="#meta_M_hmccms_c">
              <bqbiol:is>
                <rdf:Bag>
                  <rdf:li rdf:resource="https://identifiers.org/bigg.metabolite/hmccms"/>
                  <rdf:li rdf:resource="https://identifiers.org/biocyc/META:CPD-9163"/>
                  <rdf:li rdf:resource="https://identifiers.org/chebi/CHEBI:28027"/>
                  <rdf:li rdf:resource="https://identifiers.org/chebi/CHEBI:1131"/>
                  <rdf:li rdf:resource="https://identifiers.org/chebi/CHEBI:19614"/>
                  <rdf:li rdf:resource="https://identifiers.org/envipath/32de3cf4-e3e6-4168-956e-32fa5ddb0ce1/compound/a5f90775-c668-469a-ad3c-9c889691c479"/>
                  <rdf:li rdf:resource="https://identifiers.org/inchi_key/ADNFTGVUUFRKSK-JGDUWUCISA-M"/>
                  <rdf:li rdf:resource="https://identifiers.org/kegg.compound/C06760"/>
                  <rdf:li rdf:resource="https://identifiers.org/metanetx.chemical/MNXM2927"/>
                  <rdf:li rdf:resource="https://identifiers.org/seed.compound/cpd04139"/>
                </rdf:Bag>
              </bqbiol:is>
            </rdf:Description>
          </rdf:RDF>
        </annotation>
      </species>
      <species metaid="meta_M_no3_c" sboTerm="SBO:0000247" id="M_no3_c" name="Nitrate" compartment="c" hasOnlySubstanceUnits="false" boundaryCondition="false" constant="false" fbc:charge="-1" fbc:chemicalFormula="NO3">
        <notes>
          <html xmlns="http://www.w3.org/1999/xhtml">
            <p>original_bigg_ids: [&apos;no3_c&apos;]</p>
          </html>
        </notes>
        <annotation>
          <rdf:RDF xmlns:rdf="http://www.w3.org/1999/02/22-rdf-syntax-ns#" xmlns:dcterms="http://purl.org/dc/terms/" xmlns:vCard="http://www.w3.org/2001/vcard-rdf/3.0#" xmlns:vCard4="http://www.w3.org/2006/vcard/ns#" xmlns:bqbiol="http://biomodels.net/biology-qualifiers/" xmlns:bqmodel="http://biomodels.net/model-qualifiers/">
            <rdf:Description rdf:about="#meta_M_no3_c">
              <bqbiol:is>
                <rdf:Bag>
                  <rdf:li rdf:resource="https://identifiers.org/bigg.metabolite/no3"/>
                  <rdf:li rdf:resource="https://identifiers.org/biocyc/META:NITRATE"/>
                  <rdf:li rdf:resource="https://identifiers.org/biocyc/META:CPD-15028"/>
                  <rdf:li rdf:resource="https://identifiers.org/chebi/CHEBI:44487"/>
                  <rdf:li rdf:resource="https://identifiers.org/chebi/CHEBI:14654"/>
                  <rdf:li rdf:resource="https://identifiers.org/chebi/CHEBI:71263"/>
                  <rdf:li rdf:resource="https://identifiers.org/chebi/CHEBI:7580"/>
                  <rdf:li rdf:resource="https://identifiers.org/chebi/CHEBI:17632"/>
                  <rdf:li rdf:resource="https://identifiers.org/chebi/CHEBI:48107"/>
                  <rdf:li rdf:resource="https://identifiers.org/chebi/CHEBI:25545"/>
                  <rdf:li rdf:resource="https://identifiers.org/envipath/32de3cf4-e3e6-4168-956e-32fa5ddb0ce1/compound/706be27f-b4cf-4022-b2ef-04cec5197ca5"/>
                  <rdf:li rdf:resource="https://identifiers.org/hmdb/HMDB02878"/>
                  <rdf:li rdf:resource="https://identifiers.org/hmdb/HMDB01853"/>
                  <rdf:li rdf:resource="https://identifiers.org/inchi_key/NHNBFGGVMKEFGY-UHFFFAOYSA-N"/>
                  <rdf:li rdf:resource="https://identifiers.org/kegg.compound/C00244"/>
                  <rdf:li rdf:resource="https://identifiers.org/kegg.drug/D02313"/>
                  <rdf:li rdf:resource="https://identifiers.org/metanetx.chemical/MNXM207"/>
                  <rdf:li rdf:resource="https://identifiers.org/sabiork/1988"/>
                  <rdf:li rdf:resource="https://identifiers.org/seed.compound/cpd00209"/>
                </rdf:Bag>
              </bqbiol:is>
            </rdf:Description>
          </rdf:RDF>
        </annotation>
      </species>
      <species metaid="meta_M_hmgcoa_c" sboTerm="SBO:0000247" id="M_hmgcoa_c" name="Hydroxymethylglutaryl CoA C27H39N7O20P3S" compartment="c" hasOnlySubstanceUnits="false" boundaryCondition="false" constant="false" fbc:charge="-5" fbc:chemicalFormula="C27H39N7O20P3S">
        <notes>
          <html xmlns="http://www.w3.org/1999/xhtml">
            <p>original_bigg_ids: [&apos;hmgcoa_c&apos;]</p>
          </html>
        </notes>
        <annotation>
          <rdf:RDF xmlns:rdf="http://www.w3.org/1999/02/22-rdf-syntax-ns#" xmlns:dcterms="http://purl.org/dc/terms/" xmlns:vCard="http://www.w3.org/2001/vcard-rdf/3.0#" xmlns:vCard4="http://www.w3.org/2006/vcard/ns#" xmlns:bqbiol="http://biomodels.net/biology-qualifiers/" xmlns:bqmodel="http://biomodels.net/model-qualifiers/">
            <rdf:Description rdf:about="#meta_M_hmgcoa_c">
              <bqbiol:is>
                <rdf:Bag>
                  <rdf:li rdf:resource="https://identifiers.org/bigg.metabolite/hmgcoa"/>
                  <rdf:li rdf:resource="https://identifiers.org/chebi/CHEBI:11814"/>
                  <rdf:li rdf:resource="https://identifiers.org/hmdb/HMDB01375"/>
                  <rdf:li rdf:resource="https://identifiers.org/inchi_key/CABVTRNMFUVUDM-SJBCKIPMSA-I"/>
                  <rdf:li rdf:resource="https://identifiers.org/lipidmaps/LMFA07050209"/>
                  <rdf:li rdf:resource="https://identifiers.org/metanetx.chemical/MNXM36493"/>
                  <rdf:li rdf:resource="https://identifiers.org/sabiork/2029"/>
                </rdf:Bag>
              </bqbiol:is>
            </rdf:Description>
          </rdf:RDF>
        </annotation>
      </species>
      <species metaid="meta_M_mocogdp_c" sboTerm="SBO:0000247" id="M_mocogdp_c" name="Molybdopterin guanine dinucleotide" compartment="c" hasOnlySubstanceUnits="false" boundaryCondition="false" constant="false" fbc:charge="-2" fbc:chemicalFormula="C20H22N10O15P2S2Mo">
        <notes>
          <html xmlns="http://www.w3.org/1999/xhtml">
            <p>original_bigg_ids: [&apos;mocogdp_c&apos;]</p>
          </html>
        </notes>
        <annotation>
          <rdf:RDF xmlns:rdf="http://www.w3.org/1999/02/22-rdf-syntax-ns#" xmlns:dcterms="http://purl.org/dc/terms/" xmlns:vCard="http://www.w3.org/2001/vcard-rdf/3.0#" xmlns:vCard4="http://www.w3.org/2006/vcard/ns#" xmlns:bqbiol="http://biomodels.net/biology-qualifiers/" xmlns:bqmodel="http://biomodels.net/model-qualifiers/">
            <rdf:Description rdf:about="#meta_M_mocogdp_c">
              <bqbiol:is>
                <rdf:Bag>
                  <rdf:li rdf:resource="https://identifiers.org/bigg.metabolite/mocogdp"/>
                  <rdf:li rdf:resource="https://identifiers.org/chebi/CHEBI:30406"/>
                  <rdf:li rdf:resource="https://identifiers.org/chebi/CHEBI:39830"/>
                  <rdf:li rdf:resource="https://identifiers.org/chebi/CHEBI:30405"/>
                  <rdf:li rdf:resource="https://identifiers.org/chebi/CHEBI:60535"/>
                  <rdf:li rdf:resource="https://identifiers.org/chebi/CHEBI:30404"/>
                  <rdf:li rdf:resource="https://identifiers.org/chebi/CHEBI:25374"/>
                  <rdf:li rdf:resource="https://identifiers.org/chebi/CHEBI:44012"/>
                  <rdf:li rdf:resource="https://identifiers.org/chebi/CHEBI:30403"/>
                  <rdf:li rdf:resource="https://identifiers.org/chebi/CHEBI:45054"/>
                  <rdf:li rdf:resource="https://identifiers.org/inchi_key/VQAGYJCYOLHZDH-ILXWUORBSA-K"/>
                  <rdf:li rdf:resource="https://identifiers.org/kegg.compound/C19928"/>
                  <rdf:li rdf:resource="https://identifiers.org/metanetx.chemical/MNXM62333"/>
                  <rdf:li rdf:resource="https://identifiers.org/seed.compound/cpd21167"/>
                </rdf:Bag>
              </bqbiol:is>
            </rdf:Description>
          </rdf:RDF>
        </annotation>
      </species>
      <species metaid="meta_M_no3_e" sboTerm="SBO:0000247" id="M_no3_e" name="Nitrate" compartment="e" hasOnlySubstanceUnits="false" boundaryCondition="false" constant="false" fbc:charge="-1" fbc:chemicalFormula="NO3">
        <notes>
          <html xmlns="http://www.w3.org/1999/xhtml">
            <p>original_bigg_ids: [&apos;no3_e&apos;]</p>
          </html>
        </notes>
        <annotation>
          <rdf:RDF xmlns:rdf="http://www.w3.org/1999/02/22-rdf-syntax-ns#" xmlns:dcterms="http://purl.org/dc/terms/" xmlns:vCard="http://www.w3.org/2001/vcard-rdf/3.0#" xmlns:vCard4="http://www.w3.org/2006/vcard/ns#" xmlns:bqbiol="http://biomodels.net/biology-qualifiers/" xmlns:bqmodel="http://biomodels.net/model-qualifiers/">
            <rdf:Description rdf:about="#meta_M_no3_e">
              <bqbiol:is>
                <rdf:Bag>
                  <rdf:li rdf:resource="https://identifiers.org/bigg.metabolite/no3"/>
                  <rdf:li rdf:resource="https://identifiers.org/biocyc/META:NITRATE"/>
                  <rdf:li rdf:resource="https://identifiers.org/biocyc/META:CPD-15028"/>
                  <rdf:li rdf:resource="https://identifiers.org/chebi/CHEBI:44487"/>
                  <rdf:li rdf:resource="https://identifiers.org/chebi/CHEBI:14654"/>
                  <rdf:li rdf:resource="https://identifiers.org/chebi/CHEBI:71263"/>
                  <rdf:li rdf:resource="https://identifiers.org/chebi/CHEBI:7580"/>
                  <rdf:li rdf:resource="https://identifiers.org/chebi/CHEBI:17632"/>
                  <rdf:li rdf:resource="https://identifiers.org/chebi/CHEBI:48107"/>
                  <rdf:li rdf:resource="https://identifiers.org/chebi/CHEBI:25545"/>
                  <rdf:li rdf:resource="https://identifiers.org/envipath/32de3cf4-e3e6-4168-956e-32fa5ddb0ce1/compound/706be27f-b4cf-4022-b2ef-04cec5197ca5"/>
                  <rdf:li rdf:resource="https://identifiers.org/hmdb/HMDB02878"/>
                  <rdf:li rdf:resource="https://identifiers.org/hmdb/HMDB01853"/>
                  <rdf:li rdf:resource="https://identifiers.org/inchi_key/NHNBFGGVMKEFGY-UHFFFAOYSA-N"/>
                  <rdf:li rdf:resource="https://identifiers.org/kegg.compound/C00244"/>
                  <rdf:li rdf:resource="https://identifiers.org/kegg.drug/D02313"/>
                  <rdf:li rdf:resource="https://identifiers.org/metanetx.chemical/MNXM207"/>
                  <rdf:li rdf:resource="https://identifiers.org/sabiork/1988"/>
                  <rdf:li rdf:resource="https://identifiers.org/seed.compound/cpd00209"/>
                </rdf:Bag>
              </bqbiol:is>
            </rdf:Description>
          </rdf:RDF>
        </annotation>
      </species>
      <species metaid="meta_M_mpt_c" sboTerm="SBO:0000247" id="M_mpt_c" name="Molybdopterin" compartment="c" hasOnlySubstanceUnits="false" boundaryCondition="false" constant="false" fbc:charge="-2" fbc:chemicalFormula="C10H10N5O6PS2Cu">
        <notes>
          <html xmlns="http://www.w3.org/1999/xhtml">
            <p>original_bigg_ids: [&apos;mpt_c&apos;]</p>
          </html>
        </notes>
        <annotation>
          <rdf:RDF xmlns:rdf="http://www.w3.org/1999/02/22-rdf-syntax-ns#" xmlns:dcterms="http://purl.org/dc/terms/" xmlns:vCard="http://www.w3.org/2001/vcard-rdf/3.0#" xmlns:vCard4="http://www.w3.org/2006/vcard/ns#" xmlns:bqbiol="http://biomodels.net/biology-qualifiers/" xmlns:bqmodel="http://biomodels.net/model-qualifiers/">
            <rdf:Description rdf:about="#meta_M_mpt_c">
              <bqbiol:is>
                <rdf:Bag>
                  <rdf:li rdf:resource="https://identifiers.org/bigg.metabolite/mpt"/>
                  <rdf:li rdf:resource="https://identifiers.org/biocyc/META:CPD-4"/>
                  <rdf:li rdf:resource="https://identifiers.org/chebi/CHEBI:58698"/>
                  <rdf:li rdf:resource="https://identifiers.org/chebi/CHEBI:44067"/>
                  <rdf:li rdf:resource="https://identifiers.org/chebi/CHEBI:6969"/>
                  <rdf:li rdf:resource="https://identifiers.org/chebi/CHEBI:44074"/>
                  <rdf:li rdf:resource="https://identifiers.org/hmdb/HMDB02206"/>
                  <rdf:li rdf:resource="https://identifiers.org/inchi_key/HPEUEJRPDGMIMY-IFQPEPLCSA-K"/>
                  <rdf:li rdf:resource="https://identifiers.org/kegg.compound/C05924"/>
                  <rdf:li rdf:resource="https://identifiers.org/metanetx.chemical/MNXM1193"/>
                  <rdf:li rdf:resource="https://identifiers.org/reactome.compound/947496"/>
                  <rdf:li rdf:resource="https://identifiers.org/seed.compound/cpd03520"/>
                </rdf:Bag>
              </bqbiol:is>
            </rdf:Description>
          </rdf:RDF>
        </annotation>
      </species>
      <species metaid="meta_M_mptamp_c" sboTerm="SBO:0000247" id="M_mptamp_c" name="Adenylated molybdopterin" compartment="c" hasOnlySubstanceUnits="false" boundaryCondition="false" constant="false" fbc:charge="-2" fbc:chemicalFormula="C20H22N10O12P2S2Cu">
        <notes>
          <html xmlns="http://www.w3.org/1999/xhtml">
            <p>original_bigg_ids: [&apos;mptamp_c&apos;]</p>
          </html>
        </notes>
        <annotation>
          <rdf:RDF xmlns:rdf="http://www.w3.org/1999/02/22-rdf-syntax-ns#" xmlns:dcterms="http://purl.org/dc/terms/" xmlns:vCard="http://www.w3.org/2001/vcard-rdf/3.0#" xmlns:vCard4="http://www.w3.org/2006/vcard/ns#" xmlns:bqbiol="http://biomodels.net/biology-qualifiers/" xmlns:bqmodel="http://biomodels.net/model-qualifiers/">
            <rdf:Description rdf:about="#meta_M_mptamp_c">
              <bqbiol:is>
                <rdf:Bag>
                  <rdf:li rdf:resource="https://identifiers.org/bigg.metabolite/mptamp"/>
                  <rdf:li rdf:resource="https://identifiers.org/biocyc/META:CPD-8122"/>
                  <rdf:li rdf:resource="https://identifiers.org/chebi/CHEBI:62728"/>
                  <rdf:li rdf:resource="https://identifiers.org/chebi/CHEBI:62727"/>
                  <rdf:li rdf:resource="https://identifiers.org/hmdb/HMDB59628"/>
                  <rdf:li rdf:resource="https://identifiers.org/inchi_key/XJXFAXLUOKQPAQ-YPRLVJTJSA-K"/>
                  <rdf:li rdf:resource="https://identifiers.org/kegg.compound/C19848"/>
                  <rdf:li rdf:resource="https://identifiers.org/metanetx.chemical/MNXM3054"/>
                  <rdf:li rdf:resource="https://identifiers.org/seed.compound/cpd21090"/>
                </rdf:Bag>
              </bqbiol:is>
            </rdf:Description>
          </rdf:RDF>
        </annotation>
      </species>
      <species metaid="meta_M_hmgth_c" sboTerm="SBO:0000247" id="M_hmgth_c" name="Hydroxymethylglutathione" compartment="c" hasOnlySubstanceUnits="false" boundaryCondition="false" constant="false" fbc:charge="-1" fbc:chemicalFormula="C11H18N3O7S">
        <notes>
          <html xmlns="http://www.w3.org/1999/xhtml">
            <p>original_bigg_ids: [&apos;hmgth_c&apos;]</p>
          </html>
        </notes>
        <annotation>
          <rdf:RDF xmlns:rdf="http://www.w3.org/1999/02/22-rdf-syntax-ns#" xmlns:dcterms="http://purl.org/dc/terms/" xmlns:vCard="http://www.w3.org/2001/vcard-rdf/3.0#" xmlns:vCard4="http://www.w3.org/2006/vcard/ns#" xmlns:bqbiol="http://biomodels.net/biology-qualifiers/" xmlns:bqmodel="http://biomodels.net/model-qualifiers/">
            <rdf:Description rdf:about="#meta_M_hmgth_c">
              <bqbiol:is>
                <rdf:Bag>
                  <rdf:li rdf:resource="https://identifiers.org/bigg.metabolite/hmgth"/>
                  <rdf:li rdf:resource="https://identifiers.org/biocyc/META:S-HYDROXYMETHYLGLUTATHIONE"/>
                  <rdf:li rdf:resource="https://identifiers.org/chebi/CHEBI:48926"/>
                  <rdf:li rdf:resource="https://identifiers.org/chebi/CHEBI:22052"/>
                  <rdf:li rdf:resource="https://identifiers.org/chebi/CHEBI:58758"/>
                  <rdf:li rdf:resource="https://identifiers.org/chebi/CHEBI:40619"/>
                  <rdf:li rdf:resource="https://identifiers.org/chebi/CHEBI:34963"/>
                  <rdf:li rdf:resource="https://identifiers.org/envipath/32de3cf4-e3e6-4168-956e-32fa5ddb0ce1/compound/fee99d5c-735f-4808-89ec-dbadb58f766c"/>
                  <rdf:li rdf:resource="https://identifiers.org/hmdb/HMDB04662"/>
                  <rdf:li rdf:resource="https://identifiers.org/inchi_key/PIUSLWSYOYFRFR-BQBZGAKWSA-M"/>
                  <rdf:li rdf:resource="https://identifiers.org/kegg.compound/C14180"/>
                  <rdf:li rdf:resource="https://identifiers.org/metanetx.chemical/MNXM1051"/>
                  <rdf:li rdf:resource="https://identifiers.org/reactome.compound/5692221"/>
                  <rdf:li rdf:resource="https://identifiers.org/sabiork/20730"/>
                  <rdf:li rdf:resource="https://identifiers.org/seed.compound/cpd09879"/>
                  <rdf:li rdf:resource="https://identifiers.org/seed.compound/cpd15487"/>
                </rdf:Bag>
              </bqbiol:is>
            </rdf:Description>
          </rdf:RDF>
        </annotation>
      </species>
      <species metaid="meta_M_no3_p" sboTerm="SBO:0000247" id="M_no3_p" name="Nitrate" compartment="p" hasOnlySubstanceUnits="false" boundaryCondition="false" constant="false" fbc:charge="-1" fbc:chemicalFormula="NO3">
        <notes>
          <html xmlns="http://www.w3.org/1999/xhtml">
            <p>original_bigg_ids: [&apos;no3_p&apos;]</p>
          </html>
        </notes>
        <annotation>
          <rdf:RDF xmlns:rdf="http://www.w3.org/1999/02/22-rdf-syntax-ns#" xmlns:dcterms="http://purl.org/dc/terms/" xmlns:vCard="http://www.w3.org/2001/vcard-rdf/3.0#" xmlns:vCard4="http://www.w3.org/2006/vcard/ns#" xmlns:bqbiol="http://biomodels.net/biology-qualifiers/" xmlns:bqmodel="http://biomodels.net/model-qualifiers/">
            <rdf:Description rdf:about="#meta_M_no3_p">
              <bqbiol:is>
                <rdf:Bag>
                  <rdf:li rdf:resource="https://identifiers.org/bigg.metabolite/no3"/>
                  <rdf:li rdf:resource="https://identifiers.org/biocyc/META:NITRATE"/>
                  <rdf:li rdf:resource="https://identifiers.org/biocyc/META:CPD-15028"/>
                  <rdf:li rdf:resource="https://identifiers.org/chebi/CHEBI:44487"/>
                  <rdf:li rdf:resource="https://identifiers.org/chebi/CHEBI:14654"/>
                  <rdf:li rdf:resource="https://identifiers.org/chebi/CHEBI:71263"/>
                  <rdf:li rdf:resource="https://identifiers.org/chebi/CHEBI:7580"/>
                  <rdf:li rdf:resource="https://identifiers.org/chebi/CHEBI:17632"/>
                  <rdf:li rdf:resource="https://identifiers.org/chebi/CHEBI:48107"/>
                  <rdf:li rdf:resource="https://identifiers.org/chebi/CHEBI:25545"/>
                  <rdf:li rdf:resource="https://identifiers.org/envipath/32de3cf4-e3e6-4168-956e-32fa5ddb0ce1/compound/706be27f-b4cf-4022-b2ef-04cec5197ca5"/>
                  <rdf:li rdf:resource="https://identifiers.org/hmdb/HMDB02878"/>
                  <rdf:li rdf:resource="https://identifiers.org/hmdb/HMDB01853"/>
                  <rdf:li rdf:resource="https://identifiers.org/inchi_key/NHNBFGGVMKEFGY-UHFFFAOYSA-N"/>
                  <rdf:li rdf:resource="https://identifiers.org/kegg.compound/C00244"/>
                  <rdf:li rdf:resource="https://identifiers.org/kegg.drug/D02313"/>
                  <rdf:li rdf:resource="https://identifiers.org/metanetx.chemical/MNXM207"/>
                  <rdf:li rdf:resource="https://identifiers.org/sabiork/1988"/>
                  <rdf:li rdf:resource="https://identifiers.org/seed.compound/cpd00209"/>
                </rdf:Bag>
              </bqbiol:is>
            </rdf:Description>
          </rdf:RDF>
        </annotation>
      </species>
      <species metaid="meta_M_hom__L_c" sboTerm="SBO:0000247" id="M_hom__L_c" name="L-Homoserine" compartment="c" hasOnlySubstanceUnits="false" boundaryCondition="false" constant="false" fbc:charge="0" fbc:chemicalFormula="C4H9NO3">
        <notes>
          <html xmlns="http://www.w3.org/1999/xhtml">
            <p>original_bigg_ids: [&apos;hom__L_c&apos;]</p>
          </html>
        </notes>
        <annotation>
          <rdf:RDF xmlns:rdf="http://www.w3.org/1999/02/22-rdf-syntax-ns#" xmlns:dcterms="http://purl.org/dc/terms/" xmlns:vCard="http://www.w3.org/2001/vcard-rdf/3.0#" xmlns:vCard4="http://www.w3.org/2006/vcard/ns#" xmlns:bqbiol="http://biomodels.net/biology-qualifiers/" xmlns:bqmodel="http://biomodels.net/model-qualifiers/">
            <rdf:Description rdf:about="#meta_M_hom__L_c">
              <bqbiol:is>
                <rdf:Bag>
                  <rdf:li rdf:resource="https://identifiers.org/bigg.metabolite/hom__L"/>
                  <rdf:li rdf:resource="https://identifiers.org/biocyc/META:HOMO-SER"/>
                  <rdf:li rdf:resource="https://identifiers.org/chebi/CHEBI:57476"/>
                  <rdf:li rdf:resource="https://identifiers.org/chebi/CHEBI:6246"/>
                  <rdf:li rdf:resource="https://identifiers.org/chebi/CHEBI:21330"/>
                  <rdf:li rdf:resource="https://identifiers.org/chebi/CHEBI:43131"/>
                  <rdf:li rdf:resource="https://identifiers.org/chebi/CHEBI:15699"/>
                  <rdf:li rdf:resource="https://identifiers.org/chebi/CHEBI:13123"/>
                  <rdf:li rdf:resource="https://identifiers.org/hmdb/HMDB00719"/>
                  <rdf:li rdf:resource="https://identifiers.org/inchi_key/UKAUYVFTDYCKQA-VKHMYHEASA-N"/>
                  <rdf:li rdf:resource="https://identifiers.org/kegg.compound/C00263"/>
                  <rdf:li rdf:resource="https://identifiers.org/metanetx.chemical/MNXM353"/>
                  <rdf:li rdf:resource="https://identifiers.org/sabiork/2001"/>
                  <rdf:li rdf:resource="https://identifiers.org/seed.compound/cpd00227"/>
                </rdf:Bag>
              </bqbiol:is>
            </rdf:Description>
          </rdf:RDF>
        </annotation>
      </species>
      <species metaid="meta_M_msa_c" sboTerm="SBO:0000247" id="M_msa_c" name="Malonate semialdehyde" compartment="c" hasOnlySubstanceUnits="false" boundaryCondition="false" constant="false" fbc:charge="-1" fbc:chemicalFormula="C3H3O3">
        <notes>
          <html xmlns="http://www.w3.org/1999/xhtml">
            <p>original_bigg_ids: [&apos;msa_c&apos;]</p>
          </html>
        </notes>
        <annotation>
          <rdf:RDF xmlns:rdf="http://www.w3.org/1999/02/22-rdf-syntax-ns#" xmlns:dcterms="http://purl.org/dc/terms/" xmlns:vCard="http://www.w3.org/2001/vcard-rdf/3.0#" xmlns:vCard4="http://www.w3.org/2006/vcard/ns#" xmlns:bqbiol="http://biomodels.net/biology-qualifiers/" xmlns:bqmodel="http://biomodels.net/model-qualifiers/">
            <rdf:Description rdf:about="#meta_M_msa_c">
              <bqbiol:is>
                <rdf:Bag>
                  <rdf:li rdf:resource="https://identifiers.org/bigg.metabolite/msa"/>
                  <rdf:li rdf:resource="https://identifiers.org/biocyc/META:MALONATE-S-ALD"/>
                  <rdf:li rdf:resource="https://identifiers.org/chebi/CHEBI:33190"/>
                  <rdf:li rdf:resource="https://identifiers.org/chebi/CHEBI:1651"/>
                  <rdf:li rdf:resource="https://identifiers.org/chebi/CHEBI:11877"/>
                  <rdf:li rdf:resource="https://identifiers.org/chebi/CHEBI:14564"/>
                  <rdf:li rdf:resource="https://identifiers.org/chebi/CHEBI:17960"/>
                  <rdf:li rdf:resource="https://identifiers.org/chebi/CHEBI:20180"/>
                  <rdf:li rdf:resource="https://identifiers.org/envipath/650babc9-9d68-4b73-9332-11972ca26f7b/compound/4993e172-ccf2-4c55-8e5f-b8b3ae0cc087"/>
                  <rdf:li rdf:resource="https://identifiers.org/envipath/32de3cf4-e3e6-4168-956e-32fa5ddb0ce1/compound/b48fbbb9-d61e-40b0-a32a-971462faf58a"/>
                  <rdf:li rdf:resource="https://identifiers.org/hmdb/HMDB11666"/>
                  <rdf:li rdf:resource="https://identifiers.org/hmdb/HMDB11111"/>
                  <rdf:li rdf:resource="https://identifiers.org/inchi_key/OAKURXIZZOAYBC-UHFFFAOYSA-M"/>
                  <rdf:li rdf:resource="https://identifiers.org/kegg.compound/C00222"/>
                  <rdf:li rdf:resource="https://identifiers.org/metanetx.chemical/MNXM244"/>
                  <rdf:li rdf:resource="https://identifiers.org/reactome.compound/909783"/>
                  <rdf:li rdf:resource="https://identifiers.org/sabiork/1981"/>
                  <rdf:li rdf:resource="https://identifiers.org/seed.compound/cpd00191"/>
                </rdf:Bag>
              </bqbiol:is>
            </rdf:Description>
          </rdf:RDF>
        </annotation>
      </species>
      <species metaid="meta_M_hom__L_e" sboTerm="SBO:0000247" id="M_hom__L_e" name="L-Homoserine" compartment="e" hasOnlySubstanceUnits="false" boundaryCondition="false" constant="false" fbc:charge="0" fbc:chemicalFormula="C4H9NO3">
        <notes>
          <html xmlns="http://www.w3.org/1999/xhtml">
            <p>original_bigg_ids: [&apos;hom__L_e&apos;]</p>
          </html>
        </notes>
        <annotation>
          <rdf:RDF xmlns:rdf="http://www.w3.org/1999/02/22-rdf-syntax-ns#" xmlns:dcterms="http://purl.org/dc/terms/" xmlns:vCard="http://www.w3.org/2001/vcard-rdf/3.0#" xmlns:vCard4="http://www.w3.org/2006/vcard/ns#" xmlns:bqbiol="http://biomodels.net/biology-qualifiers/" xmlns:bqmodel="http://biomodels.net/model-qualifiers/">
            <rdf:Description rdf:about="#meta_M_hom__L_e">
              <bqbiol:is>
                <rdf:Bag>
                  <rdf:li rdf:resource="https://identifiers.org/bigg.metabolite/hom__L"/>
                  <rdf:li rdf:resource="https://identifiers.org/biocyc/META:HOMO-SER"/>
                  <rdf:li rdf:resource="https://identifiers.org/chebi/CHEBI:57476"/>
                  <rdf:li rdf:resource="https://identifiers.org/chebi/CHEBI:6246"/>
                  <rdf:li rdf:resource="https://identifiers.org/chebi/CHEBI:21330"/>
                  <rdf:li rdf:resource="https://identifiers.org/chebi/CHEBI:43131"/>
                  <rdf:li rdf:resource="https://identifiers.org/chebi/CHEBI:15699"/>
                  <rdf:li rdf:resource="https://identifiers.org/chebi/CHEBI:13123"/>
                  <rdf:li rdf:resource="https://identifiers.org/hmdb/HMDB00719"/>
                  <rdf:li rdf:resource="https://identifiers.org/inchi_key/UKAUYVFTDYCKQA-VKHMYHEASA-N"/>
                  <rdf:li rdf:resource="https://identifiers.org/kegg.compound/C00263"/>
                  <rdf:li rdf:resource="https://identifiers.org/metanetx.chemical/MNXM353"/>
                  <rdf:li rdf:resource="https://identifiers.org/sabiork/2001"/>
                  <rdf:li rdf:resource="https://identifiers.org/seed.compound/cpd00227"/>
                </rdf:Bag>
              </bqbiol:is>
            </rdf:Description>
          </rdf:RDF>
        </annotation>
      </species>
      <species metaid="meta_M_no_c" sboTerm="SBO:0000247" id="M_no_c" name="Nitric oxide" compartment="c" hasOnlySubstanceUnits="false" boundaryCondition="false" constant="false" fbc:charge="0" fbc:chemicalFormula="NO">
        <notes>
          <html xmlns="http://www.w3.org/1999/xhtml">
            <p>original_bigg_ids: [&apos;no_c&apos;]</p>
          </html>
        </notes>
        <annotation>
          <rdf:RDF xmlns:rdf="http://www.w3.org/1999/02/22-rdf-syntax-ns#" xmlns:dcterms="http://purl.org/dc/terms/" xmlns:vCard="http://www.w3.org/2001/vcard-rdf/3.0#" xmlns:vCard4="http://www.w3.org/2006/vcard/ns#" xmlns:bqbiol="http://biomodels.net/biology-qualifiers/" xmlns:bqmodel="http://biomodels.net/model-qualifiers/">
            <rdf:Description rdf:about="#meta_M_no_c">
              <bqbiol:is>
                <rdf:Bag>
                  <rdf:li rdf:resource="https://identifiers.org/bigg.metabolite/no"/>
                  <rdf:li rdf:resource="https://identifiers.org/biocyc/META:NITRIC-OXIDE"/>
                  <rdf:li rdf:resource="https://identifiers.org/chebi/CHEBI:16480"/>
                  <rdf:li rdf:resource="https://identifiers.org/chebi/CHEBI:25546"/>
                  <rdf:li rdf:resource="https://identifiers.org/chebi/CHEBI:14657"/>
                  <rdf:li rdf:resource="https://identifiers.org/chebi/CHEBI:44452"/>
                  <rdf:li rdf:resource="https://identifiers.org/chebi/CHEBI:7583"/>
                  <rdf:li rdf:resource="https://identifiers.org/hmdb/HMDB03378"/>
                  <rdf:li rdf:resource="https://identifiers.org/inchi_key/MWUXSHHQAYIFBG-UHFFFAOYSA-N"/>
                  <rdf:li rdf:resource="https://identifiers.org/kegg.compound/C00533"/>
                  <rdf:li rdf:resource="https://identifiers.org/kegg.drug/D00074"/>
                  <rdf:li rdf:resource="https://identifiers.org/metanetx.chemical/MNXM228"/>
                </rdf:Bag>
              </bqbiol:is>
            </rdf:Description>
          </rdf:RDF>
        </annotation>
      </species>
      <species metaid="meta_M_hom__L_p" sboTerm="SBO:0000247" id="M_hom__L_p" name="L-Homoserine" compartment="p" hasOnlySubstanceUnits="false" boundaryCondition="false" constant="false" fbc:charge="0" fbc:chemicalFormula="C4H9NO3">
        <notes>
          <html xmlns="http://www.w3.org/1999/xhtml">
            <p>original_bigg_ids: [&apos;hom__L_p&apos;]</p>
          </html>
        </notes>
        <annotation>
          <rdf:RDF xmlns:rdf="http://www.w3.org/1999/02/22-rdf-syntax-ns#" xmlns:dcterms="http://purl.org/dc/terms/" xmlns:vCard="http://www.w3.org/2001/vcard-rdf/3.0#" xmlns:vCard4="http://www.w3.org/2006/vcard/ns#" xmlns:bqbiol="http://biomodels.net/biology-qualifiers/" xmlns:bqmodel="http://biomodels.net/model-qualifiers/">
            <rdf:Description rdf:about="#meta_M_hom__L_p">
              <bqbiol:is>
                <rdf:Bag>
                  <rdf:li rdf:resource="https://identifiers.org/bigg.metabolite/hom__L"/>
                  <rdf:li rdf:resource="https://identifiers.org/biocyc/META:HOMO-SER"/>
                  <rdf:li rdf:resource="https://identifiers.org/chebi/CHEBI:57476"/>
                  <rdf:li rdf:resource="https://identifiers.org/chebi/CHEBI:6246"/>
                  <rdf:li rdf:resource="https://identifiers.org/chebi/CHEBI:21330"/>
                  <rdf:li rdf:resource="https://identifiers.org/chebi/CHEBI:43131"/>
                  <rdf:li rdf:resource="https://identifiers.org/chebi/CHEBI:15699"/>
                  <rdf:li rdf:resource="https://identifiers.org/chebi/CHEBI:13123"/>
                  <rdf:li rdf:resource="https://identifiers.org/hmdb/HMDB00719"/>
                  <rdf:li rdf:resource="https://identifiers.org/inchi_key/UKAUYVFTDYCKQA-VKHMYHEASA-N"/>
                  <rdf:li rdf:resource="https://identifiers.org/kegg.compound/C00263"/>
                  <rdf:li rdf:resource="https://identifiers.org/metanetx.chemical/MNXM353"/>
                  <rdf:li rdf:resource="https://identifiers.org/sabiork/2001"/>
                  <rdf:li rdf:resource="https://identifiers.org/seed.compound/cpd00227"/>
                </rdf:Bag>
              </bqbiol:is>
            </rdf:Description>
          </rdf:RDF>
        </annotation>
      </species>
      <species metaid="meta_M_mso3_c" sboTerm="SBO:0000247" id="M_mso3_c" name="Methanesulfonate" compartment="c" hasOnlySubstanceUnits="false" boundaryCondition="false" constant="false" fbc:charge="-1" fbc:chemicalFormula="CH3O3S">
        <notes>
          <html xmlns="http://www.w3.org/1999/xhtml">
            <p>original_bigg_ids: [&apos;mso3_c&apos;]</p>
          </html>
        </notes>
        <annotation>
          <rdf:RDF xmlns:rdf="http://www.w3.org/1999/02/22-rdf-syntax-ns#" xmlns:dcterms="http://purl.org/dc/terms/" xmlns:vCard="http://www.w3.org/2001/vcard-rdf/3.0#" xmlns:vCard4="http://www.w3.org/2006/vcard/ns#" xmlns:bqbiol="http://biomodels.net/biology-qualifiers/" xmlns:bqmodel="http://biomodels.net/model-qualifiers/">
            <rdf:Description rdf:about="#meta_M_mso3_c">
              <bqbiol:is>
                <rdf:Bag>
                  <rdf:li rdf:resource="https://identifiers.org/bigg.metabolite/mso3"/>
                  <rdf:li rdf:resource="https://identifiers.org/biocyc/META:CPD-3746"/>
                  <rdf:li rdf:resource="https://identifiers.org/chebi/CHEBI:6813"/>
                  <rdf:li rdf:resource="https://identifiers.org/chebi/CHEBI:27376"/>
                  <rdf:li rdf:resource="https://identifiers.org/chebi/CHEBI:25224"/>
                  <rdf:li rdf:resource="https://identifiers.org/envipath/32de3cf4-e3e6-4168-956e-32fa5ddb0ce1/compound/08e4702f-d7fe-43da-9a21-5771459eab73"/>
                  <rdf:li rdf:resource="https://identifiers.org/inchi_key/AFVFQIVMOAPDHO-UHFFFAOYSA-M"/>
                  <rdf:li rdf:resource="https://identifiers.org/kegg.compound/C11145"/>
                  <rdf:li rdf:resource="https://identifiers.org/metanetx.chemical/MNXM1485"/>
                  <rdf:li rdf:resource="https://identifiers.org/seed.compound/cpd08023"/>
                </rdf:Bag>
              </bqbiol:is>
            </rdf:Description>
          </rdf:RDF>
        </annotation>
      </species>
      <species metaid="meta_M_no_e" sboTerm="SBO:0000247" id="M_no_e" name="Nitric oxide" compartment="e" hasOnlySubstanceUnits="false" boundaryCondition="false" constant="false" fbc:charge="0" fbc:chemicalFormula="NO">
        <notes>
          <html xmlns="http://www.w3.org/1999/xhtml">
            <p>original_bigg_ids: [&apos;no_e&apos;]</p>
          </html>
        </notes>
        <annotation>
          <rdf:RDF xmlns:rdf="http://www.w3.org/1999/02/22-rdf-syntax-ns#" xmlns:dcterms="http://purl.org/dc/terms/" xmlns:vCard="http://www.w3.org/2001/vcard-rdf/3.0#" xmlns:vCard4="http://www.w3.org/2006/vcard/ns#" xmlns:bqbiol="http://biomodels.net/biology-qualifiers/" xmlns:bqmodel="http://biomodels.net/model-qualifiers/">
            <rdf:Description rdf:about="#meta_M_no_e">
              <bqbiol:is>
                <rdf:Bag>
                  <rdf:li rdf:resource="https://identifiers.org/bigg.metabolite/no"/>
                  <rdf:li rdf:resource="https://identifiers.org/biocyc/META:NITRIC-OXIDE"/>
                  <rdf:li rdf:resource="https://identifiers.org/chebi/CHEBI:16480"/>
                  <rdf:li rdf:resource="https://identifiers.org/chebi/CHEBI:25546"/>
                  <rdf:li rdf:resource="https://identifiers.org/chebi/CHEBI:14657"/>
                  <rdf:li rdf:resource="https://identifiers.org/chebi/CHEBI:44452"/>
                  <rdf:li rdf:resource="https://identifiers.org/chebi/CHEBI:7583"/>
                  <rdf:li rdf:resource="https://identifiers.org/hmdb/HMDB03378"/>
                  <rdf:li rdf:resource="https://identifiers.org/inchi_key/MWUXSHHQAYIFBG-UHFFFAOYSA-N"/>
                  <rdf:li rdf:resource="https://identifiers.org/kegg.compound/C00533"/>
                  <rdf:li rdf:resource="https://identifiers.org/kegg.drug/D00074"/>
                  <rdf:li rdf:resource="https://identifiers.org/metanetx.chemical/MNXM228"/>
                </rdf:Bag>
              </bqbiol:is>
            </rdf:Description>
          </rdf:RDF>
        </annotation>
      </species>
      <species metaid="meta_M_mso3_e" sboTerm="SBO:0000247" id="M_mso3_e" name="Methanesulfonate" compartment="e" hasOnlySubstanceUnits="false" boundaryCondition="false" constant="false" fbc:charge="-1" fbc:chemicalFormula="CH3O3S">
        <notes>
          <html xmlns="http://www.w3.org/1999/xhtml">
            <p>original_bigg_ids: [&apos;mso3_e&apos;]</p>
          </html>
        </notes>
        <annotation>
          <rdf:RDF xmlns:rdf="http://www.w3.org/1999/02/22-rdf-syntax-ns#" xmlns:dcterms="http://purl.org/dc/terms/" xmlns:vCard="http://www.w3.org/2001/vcard-rdf/3.0#" xmlns:vCard4="http://www.w3.org/2006/vcard/ns#" xmlns:bqbiol="http://biomodels.net/biology-qualifiers/" xmlns:bqmodel="http://biomodels.net/model-qualifiers/">
            <rdf:Description rdf:about="#meta_M_mso3_e">
              <bqbiol:is>
                <rdf:Bag>
                  <rdf:li rdf:resource="https://identifiers.org/bigg.metabolite/mso3"/>
                  <rdf:li rdf:resource="https://identifiers.org/biocyc/META:CPD-3746"/>
                  <rdf:li rdf:resource="https://identifiers.org/chebi/CHEBI:6813"/>
                  <rdf:li rdf:resource="https://identifiers.org/chebi/CHEBI:27376"/>
                  <rdf:li rdf:resource="https://identifiers.org/chebi/CHEBI:25224"/>
                  <rdf:li rdf:resource="https://identifiers.org/envipath/32de3cf4-e3e6-4168-956e-32fa5ddb0ce1/compound/08e4702f-d7fe-43da-9a21-5771459eab73"/>
                  <rdf:li rdf:resource="https://identifiers.org/inchi_key/AFVFQIVMOAPDHO-UHFFFAOYSA-M"/>
                  <rdf:li rdf:resource="https://identifiers.org/kegg.compound/C11145"/>
                  <rdf:li rdf:resource="https://identifiers.org/metanetx.chemical/MNXM1485"/>
                  <rdf:li rdf:resource="https://identifiers.org/seed.compound/cpd08023"/>
                </rdf:Bag>
              </bqbiol:is>
            </rdf:Description>
          </rdf:RDF>
        </annotation>
      </species>
      <species metaid="meta_M_hp2coa_c" sboTerm="SBO:0000247" id="M_hp2coa_c" name="Hep 2 enoyl CoA" compartment="c" hasOnlySubstanceUnits="false" boundaryCondition="false" constant="false" fbc:charge="-4" fbc:chemicalFormula="C28H42N7O17P3S">
        <notes>
          <html xmlns="http://www.w3.org/1999/xhtml">
            <p>original_bigg_ids: [&apos;hp2coa_c&apos;]</p>
          </html>
        </notes>
        <annotation>
          <rdf:RDF xmlns:rdf="http://www.w3.org/1999/02/22-rdf-syntax-ns#" xmlns:dcterms="http://purl.org/dc/terms/" xmlns:vCard="http://www.w3.org/2001/vcard-rdf/3.0#" xmlns:vCard4="http://www.w3.org/2006/vcard/ns#" xmlns:bqbiol="http://biomodels.net/biology-qualifiers/" xmlns:bqmodel="http://biomodels.net/model-qualifiers/">
            <rdf:Description rdf:about="#meta_M_hp2coa_c">
              <bqbiol:is>
                <rdf:Bag>
                  <rdf:li rdf:resource="https://identifiers.org/bigg.metabolite/hp2coa"/>
                </rdf:Bag>
              </bqbiol:is>
            </rdf:Description>
          </rdf:RDF>
        </annotation>
      </species>
      <species metaid="meta_M_no_p" sboTerm="SBO:0000247" id="M_no_p" name="Nitric oxide" compartment="p" hasOnlySubstanceUnits="false" boundaryCondition="false" constant="false" fbc:charge="0" fbc:chemicalFormula="NO">
        <notes>
          <html xmlns="http://www.w3.org/1999/xhtml">
            <p>original_bigg_ids: [&apos;no_p&apos;]</p>
          </html>
        </notes>
        <annotation>
          <rdf:RDF xmlns:rdf="http://www.w3.org/1999/02/22-rdf-syntax-ns#" xmlns:dcterms="http://purl.org/dc/terms/" xmlns:vCard="http://www.w3.org/2001/vcard-rdf/3.0#" xmlns:vCard4="http://www.w3.org/2006/vcard/ns#" xmlns:bqbiol="http://biomodels.net/biology-qualifiers/" xmlns:bqmodel="http://biomodels.net/model-qualifiers/">
            <rdf:Description rdf:about="#meta_M_no_p">
              <bqbiol:is>
                <rdf:Bag>
                  <rdf:li rdf:resource="https://identifiers.org/bigg.metabolite/no"/>
                  <rdf:li rdf:resource="https://identifiers.org/biocyc/META:NITRIC-OXIDE"/>
                  <rdf:li rdf:resource="https://identifiers.org/chebi/CHEBI:16480"/>
                  <rdf:li rdf:resource="https://identifiers.org/chebi/CHEBI:25546"/>
                  <rdf:li rdf:resource="https://identifiers.org/chebi/CHEBI:14657"/>
                  <rdf:li rdf:resource="https://identifiers.org/chebi/CHEBI:44452"/>
                  <rdf:li rdf:resource="https://identifiers.org/chebi/CHEBI:7583"/>
                  <rdf:li rdf:resource="https://identifiers.org/hmdb/HMDB03378"/>
                  <rdf:li rdf:resource="https://identifiers.org/inchi_key/MWUXSHHQAYIFBG-UHFFFAOYSA-N"/>
                  <rdf:li rdf:resource="https://identifiers.org/kegg.compound/C00533"/>
                  <rdf:li rdf:resource="https://identifiers.org/kegg.drug/D00074"/>
                  <rdf:li rdf:resource="https://identifiers.org/metanetx.chemical/MNXM228"/>
                </rdf:Bag>
              </bqbiol:is>
            </rdf:Description>
          </rdf:RDF>
        </annotation>
      </species>
      <species metaid="meta_M_hpta_c" sboTerm="SBO:0000247" id="M_hpta_c" name="Heptanoate" compartment="c" hasOnlySubstanceUnits="false" boundaryCondition="false" constant="false" fbc:charge="-1" fbc:chemicalFormula="C7H13O2">
        <notes>
          <html xmlns="http://www.w3.org/1999/xhtml">
            <p>original_bigg_ids: [&apos;hpta_c&apos;]</p>
          </html>
        </notes>
        <annotation>
          <rdf:RDF xmlns:rdf="http://www.w3.org/1999/02/22-rdf-syntax-ns#" xmlns:dcterms="http://purl.org/dc/terms/" xmlns:vCard="http://www.w3.org/2001/vcard-rdf/3.0#" xmlns:vCard4="http://www.w3.org/2006/vcard/ns#" xmlns:bqbiol="http://biomodels.net/biology-qualifiers/" xmlns:bqmodel="http://biomodels.net/model-qualifiers/">
            <rdf:Description rdf:about="#meta_M_hpta_c">
              <bqbiol:is>
                <rdf:Bag>
                  <rdf:li rdf:resource="https://identifiers.org/bigg.metabolite/hpta"/>
                </rdf:Bag>
              </bqbiol:is>
            </rdf:Description>
          </rdf:RDF>
        </annotation>
      </species>
      <species metaid="meta_M_mso3_p" sboTerm="SBO:0000247" id="M_mso3_p" name="Methanesulfonate" compartment="p" hasOnlySubstanceUnits="false" boundaryCondition="false" constant="false" fbc:charge="-1" fbc:chemicalFormula="CH3O3S">
        <notes>
          <html xmlns="http://www.w3.org/1999/xhtml">
            <p>original_bigg_ids: [&apos;mso3_p&apos;]</p>
          </html>
        </notes>
        <annotation>
          <rdf:RDF xmlns:rdf="http://www.w3.org/1999/02/22-rdf-syntax-ns#" xmlns:dcterms="http://purl.org/dc/terms/" xmlns:vCard="http://www.w3.org/2001/vcard-rdf/3.0#" xmlns:vCard4="http://www.w3.org/2006/vcard/ns#" xmlns:bqbiol="http://biomodels.net/biology-qualifiers/" xmlns:bqmodel="http://biomodels.net/model-qualifiers/">
            <rdf:Description rdf:about="#meta_M_mso3_p">
              <bqbiol:is>
                <rdf:Bag>
                  <rdf:li rdf:resource="https://identifiers.org/bigg.metabolite/mso3"/>
                  <rdf:li rdf:resource="https://identifiers.org/biocyc/META:CPD-3746"/>
                  <rdf:li rdf:resource="https://identifiers.org/chebi/CHEBI:6813"/>
                  <rdf:li rdf:resource="https://identifiers.org/chebi/CHEBI:27376"/>
                  <rdf:li rdf:resource="https://identifiers.org/chebi/CHEBI:25224"/>
                  <rdf:li rdf:resource="https://identifiers.org/envipath/32de3cf4-e3e6-4168-956e-32fa5ddb0ce1/compound/08e4702f-d7fe-43da-9a21-5771459eab73"/>
                  <rdf:li rdf:resource="https://identifiers.org/inchi_key/AFVFQIVMOAPDHO-UHFFFAOYSA-M"/>
                  <rdf:li rdf:resource="https://identifiers.org/kegg.compound/C11145"/>
                  <rdf:li rdf:resource="https://identifiers.org/metanetx.chemical/MNXM1485"/>
                  <rdf:li rdf:resource="https://identifiers.org/seed.compound/cpd08023"/>
                </rdf:Bag>
              </bqbiol:is>
            </rdf:Description>
          </rdf:RDF>
        </annotation>
      </species>
      <species metaid="meta_M_mthd_c" sboTerm="SBO:0000247" id="M_mthd_c" name="N Methylhydantoin" compartment="c" hasOnlySubstanceUnits="false" boundaryCondition="false" constant="false" fbc:charge="0" fbc:chemicalFormula="C4H6N2O2">
        <notes>
          <html xmlns="http://www.w3.org/1999/xhtml">
            <p>original_bigg_ids: [&apos;mthd_c&apos;]</p>
          </html>
        </notes>
        <annotation>
          <rdf:RDF xmlns:rdf="http://www.w3.org/1999/02/22-rdf-syntax-ns#" xmlns:dcterms="http://purl.org/dc/terms/" xmlns:vCard="http://www.w3.org/2001/vcard-rdf/3.0#" xmlns:vCard4="http://www.w3.org/2006/vcard/ns#" xmlns:bqbiol="http://biomodels.net/biology-qualifiers/" xmlns:bqmodel="http://biomodels.net/model-qualifiers/">
            <rdf:Description rdf:about="#meta_M_mthd_c">
              <bqbiol:is>
                <rdf:Bag>
                  <rdf:li rdf:resource="https://identifiers.org/bigg.metabolite/mthd"/>
                </rdf:Bag>
              </bqbiol:is>
            </rdf:Description>
          </rdf:RDF>
        </annotation>
      </species>
      <species metaid="meta_M_hpta_e" sboTerm="SBO:0000247" id="M_hpta_e" name="Heptanoate" compartment="e" hasOnlySubstanceUnits="false" boundaryCondition="false" constant="false" fbc:charge="-1" fbc:chemicalFormula="C7H13O2">
        <notes>
          <html xmlns="http://www.w3.org/1999/xhtml">
            <p>original_bigg_ids: [&apos;hpta_e&apos;]</p>
          </html>
        </notes>
        <annotation>
          <rdf:RDF xmlns:rdf="http://www.w3.org/1999/02/22-rdf-syntax-ns#" xmlns:dcterms="http://purl.org/dc/terms/" xmlns:vCard="http://www.w3.org/2001/vcard-rdf/3.0#" xmlns:vCard4="http://www.w3.org/2006/vcard/ns#" xmlns:bqbiol="http://biomodels.net/biology-qualifiers/" xmlns:bqmodel="http://biomodels.net/model-qualifiers/">
            <rdf:Description rdf:about="#meta_M_hpta_e">
              <bqbiol:is>
                <rdf:Bag>
                  <rdf:li rdf:resource="https://identifiers.org/bigg.metabolite/hpta"/>
                </rdf:Bag>
              </bqbiol:is>
            </rdf:Description>
          </rdf:RDF>
        </annotation>
      </species>
      <species metaid="meta_M_nona2coa_c" sboTerm="SBO:0000247" id="M_nona2coa_c" name="Nona 2 enoyl CoA" compartment="c" hasOnlySubstanceUnits="false" boundaryCondition="false" constant="false" fbc:charge="-4" fbc:chemicalFormula="C30H46N7O17P3S">
        <notes>
          <html xmlns="http://www.w3.org/1999/xhtml">
            <p>original_bigg_ids: [&apos;nona2coa_c&apos;]</p>
          </html>
        </notes>
        <annotation>
          <rdf:RDF xmlns:rdf="http://www.w3.org/1999/02/22-rdf-syntax-ns#" xmlns:dcterms="http://purl.org/dc/terms/" xmlns:vCard="http://www.w3.org/2001/vcard-rdf/3.0#" xmlns:vCard4="http://www.w3.org/2006/vcard/ns#" xmlns:bqbiol="http://biomodels.net/biology-qualifiers/" xmlns:bqmodel="http://biomodels.net/model-qualifiers/">
            <rdf:Description rdf:about="#meta_M_nona2coa_c">
              <bqbiol:is>
                <rdf:Bag>
                  <rdf:li rdf:resource="https://identifiers.org/bigg.metabolite/nona2coa"/>
                </rdf:Bag>
              </bqbiol:is>
            </rdf:Description>
          </rdf:RDF>
        </annotation>
      </species>
      <species metaid="meta_M_hpta_p" sboTerm="SBO:0000247" id="M_hpta_p" name="Heptanoate" compartment="p" hasOnlySubstanceUnits="false" boundaryCondition="false" constant="false" fbc:charge="-1" fbc:chemicalFormula="C7H13O2">
        <notes>
          <html xmlns="http://www.w3.org/1999/xhtml">
            <p>original_bigg_ids: [&apos;hpta_p&apos;]</p>
          </html>
        </notes>
        <annotation>
          <rdf:RDF xmlns:rdf="http://www.w3.org/1999/02/22-rdf-syntax-ns#" xmlns:dcterms="http://purl.org/dc/terms/" xmlns:vCard="http://www.w3.org/2001/vcard-rdf/3.0#" xmlns:vCard4="http://www.w3.org/2006/vcard/ns#" xmlns:bqbiol="http://biomodels.net/biology-qualifiers/" xmlns:bqmodel="http://biomodels.net/model-qualifiers/">
            <rdf:Description rdf:about="#meta_M_hpta_p">
              <bqbiol:is>
                <rdf:Bag>
                  <rdf:li rdf:resource="https://identifiers.org/bigg.metabolite/hpta"/>
                </rdf:Bag>
              </bqbiol:is>
            </rdf:Description>
          </rdf:RDF>
        </annotation>
      </species>
      <species metaid="meta_M_mthgxl_c" sboTerm="SBO:0000247" id="M_mthgxl_c" name="Methylglyoxal" compartment="c" hasOnlySubstanceUnits="false" boundaryCondition="false" constant="false" fbc:charge="0" fbc:chemicalFormula="C3H4O2">
        <notes>
          <html xmlns="http://www.w3.org/1999/xhtml">
            <p>original_bigg_ids: [&apos;mthgxl_c&apos;]</p>
          </html>
        </notes>
        <annotation>
          <rdf:RDF xmlns:rdf="http://www.w3.org/1999/02/22-rdf-syntax-ns#" xmlns:dcterms="http://purl.org/dc/terms/" xmlns:vCard="http://www.w3.org/2001/vcard-rdf/3.0#" xmlns:vCard4="http://www.w3.org/2006/vcard/ns#" xmlns:bqbiol="http://biomodels.net/biology-qualifiers/" xmlns:bqmodel="http://biomodels.net/model-qualifiers/">
            <rdf:Description rdf:about="#meta_M_mthgxl_c">
              <bqbiol:is>
                <rdf:Bag>
                  <rdf:li rdf:resource="https://identifiers.org/bigg.metabolite/mthgxl"/>
                  <rdf:li rdf:resource="https://identifiers.org/biocyc/META:METHYL-GLYOXAL"/>
                  <rdf:li rdf:resource="https://identifiers.org/chebi/CHEBI:14599"/>
                  <rdf:li rdf:resource="https://identifiers.org/chebi/CHEBI:25303"/>
                  <rdf:li rdf:resource="https://identifiers.org/chebi/CHEBI:11643"/>
                  <rdf:li rdf:resource="https://identifiers.org/chebi/CHEBI:6875"/>
                  <rdf:li rdf:resource="https://identifiers.org/chebi/CHEBI:17158"/>
                  <rdf:li rdf:resource="https://identifiers.org/envipath/650babc9-9d68-4b73-9332-11972ca26f7b/compound/87b7fac4-f224-43ab-81f4-b95330450174"/>
                  <rdf:li rdf:resource="https://identifiers.org/hmdb/HMDB01167"/>
                  <rdf:li rdf:resource="https://identifiers.org/inchi_key/AIJULSRZWUXGPQ-UHFFFAOYSA-N"/>
                  <rdf:li rdf:resource="https://identifiers.org/kegg.compound/C00546"/>
                  <rdf:li rdf:resource="https://identifiers.org/metanetx.chemical/MNXM310"/>
                  <rdf:li rdf:resource="https://identifiers.org/reactome.compound/5694074"/>
                  <rdf:li rdf:resource="https://identifiers.org/sabiork/2088"/>
                  <rdf:li rdf:resource="https://identifiers.org/seed.compound/cpd00428"/>
                </rdf:Bag>
              </bqbiol:is>
            </rdf:Description>
          </rdf:RDF>
        </annotation>
      </species>
      <species metaid="meta_M_nona_c" sboTerm="SBO:0000247" id="M_nona_c" name="Nonanoate C9H17O2" compartment="c" hasOnlySubstanceUnits="false" boundaryCondition="false" constant="false" fbc:charge="-1" fbc:chemicalFormula="C9H17O2">
        <notes>
          <html xmlns="http://www.w3.org/1999/xhtml">
            <p>original_bigg_ids: [&apos;nona_c&apos;]</p>
          </html>
        </notes>
        <annotation>
          <rdf:RDF xmlns:rdf="http://www.w3.org/1999/02/22-rdf-syntax-ns#" xmlns:dcterms="http://purl.org/dc/terms/" xmlns:vCard="http://www.w3.org/2001/vcard-rdf/3.0#" xmlns:vCard4="http://www.w3.org/2006/vcard/ns#" xmlns:bqbiol="http://biomodels.net/biology-qualifiers/" xmlns:bqmodel="http://biomodels.net/model-qualifiers/">
            <rdf:Description rdf:about="#meta_M_nona_c">
              <bqbiol:is>
                <rdf:Bag>
                  <rdf:li rdf:resource="https://identifiers.org/bigg.metabolite/nona"/>
                  <rdf:li rdf:resource="https://identifiers.org/biocyc/META:CPD-8505"/>
                  <rdf:li rdf:resource="https://identifiers.org/chebi/CHEBI:29019"/>
                  <rdf:li rdf:resource="https://identifiers.org/chebi/CHEBI:25861"/>
                  <rdf:li rdf:resource="https://identifiers.org/chebi/CHEBI:7616"/>
                  <rdf:li rdf:resource="https://identifiers.org/chebi/CHEBI:32361"/>
                  <rdf:li rdf:resource="https://identifiers.org/hmdb/HMDB00847"/>
                  <rdf:li rdf:resource="https://identifiers.org/inchi_key/FBUKVWPVBMHYJY-UHFFFAOYSA-M"/>
                  <rdf:li rdf:resource="https://identifiers.org/kegg.compound/C01601"/>
                  <rdf:li rdf:resource="https://identifiers.org/lipidmaps/LMFA01010009"/>
                  <rdf:li rdf:resource="https://identifiers.org/metanetx.chemical/MNXM12480"/>
                  <rdf:li rdf:resource="https://identifiers.org/sabiork/2299"/>
                  <rdf:li rdf:resource="https://identifiers.org/seed.compound/cpd01126"/>
                </rdf:Bag>
              </bqbiol:is>
            </rdf:Description>
          </rdf:RDF>
        </annotation>
      </species>
      <species metaid="meta_M_mucl_c" sboTerm="SBO:0000247" id="M_mucl_c" name="Mucolactone" compartment="c" hasOnlySubstanceUnits="false" boundaryCondition="false" constant="false" fbc:charge="-1" fbc:chemicalFormula="C6H5O4">
        <notes>
          <html xmlns="http://www.w3.org/1999/xhtml">
            <p>original_bigg_ids: [&apos;mucl_c&apos;]</p>
          </html>
        </notes>
        <annotation>
          <rdf:RDF xmlns:rdf="http://www.w3.org/1999/02/22-rdf-syntax-ns#" xmlns:dcterms="http://purl.org/dc/terms/" xmlns:vCard="http://www.w3.org/2001/vcard-rdf/3.0#" xmlns:vCard4="http://www.w3.org/2006/vcard/ns#" xmlns:bqbiol="http://biomodels.net/biology-qualifiers/" xmlns:bqmodel="http://biomodels.net/model-qualifiers/">
            <rdf:Description rdf:about="#meta_M_mucl_c">
              <bqbiol:is>
                <rdf:Bag>
                  <rdf:li rdf:resource="https://identifiers.org/bigg.metabolite/mucl"/>
                  <rdf:li rdf:resource="https://identifiers.org/chebi/CHEBI:18080"/>
                  <rdf:li rdf:resource="https://identifiers.org/chebi/CHEBI:58372"/>
                  <rdf:li rdf:resource="https://identifiers.org/chebi/CHEBI:12150"/>
                  <rdf:li rdf:resource="https://identifiers.org/chebi/CHEBI:934"/>
                  <rdf:li rdf:resource="https://identifiers.org/chebi/CHEBI:19379"/>
                  <rdf:li rdf:resource="https://identifiers.org/chebi/CHEBI:11450"/>
                  <rdf:li rdf:resource="https://identifiers.org/inchi_key/HPEKPJGPWNSAAV-UHFFFAOYSA-M"/>
                  <rdf:li rdf:resource="https://identifiers.org/kegg.compound/C04105"/>
                  <rdf:li rdf:resource="https://identifiers.org/metanetx.chemical/MNXM1104"/>
                  <rdf:li rdf:resource="https://identifiers.org/sabiork/7082"/>
                  <rdf:li rdf:resource="https://identifiers.org/seed.compound/cpd16737"/>
                  <rdf:li rdf:resource="https://identifiers.org/seed.compound/cpd02536"/>
                </rdf:Bag>
              </bqbiol:is>
            </rdf:Description>
          </rdf:RDF>
        </annotation>
      </species>
      <species metaid="meta_M_hptcoa_c" sboTerm="SBO:0000247" id="M_hptcoa_c" name="Heptanoyl-COA" compartment="c" hasOnlySubstanceUnits="false" boundaryCondition="false" constant="false" fbc:charge="-4" fbc:chemicalFormula="C28H44N7O17P3S">
        <notes>
          <html xmlns="http://www.w3.org/1999/xhtml">
            <p>original_bigg_ids: [&apos;hptcoa_c&apos;]</p>
          </html>
        </notes>
        <annotation>
          <rdf:RDF xmlns:rdf="http://www.w3.org/1999/02/22-rdf-syntax-ns#" xmlns:dcterms="http://purl.org/dc/terms/" xmlns:vCard="http://www.w3.org/2001/vcard-rdf/3.0#" xmlns:vCard4="http://www.w3.org/2006/vcard/ns#" xmlns:bqbiol="http://biomodels.net/biology-qualifiers/" xmlns:bqmodel="http://biomodels.net/model-qualifiers/">
            <rdf:Description rdf:about="#meta_M_hptcoa_c">
              <bqbiol:is>
                <rdf:Bag>
                  <rdf:li rdf:resource="https://identifiers.org/bigg.metabolite/hptcoa"/>
                </rdf:Bag>
              </bqbiol:is>
            </rdf:Description>
          </rdf:RDF>
        </annotation>
      </species>
      <species metaid="meta_M_hphlipa_kt_c" sboTerm="SBO:0000247" id="M_hphlipa_kt_c" name="Heptosyl  1 3  phospho   4  heptosyl  1 5  kdo2 lipidA" compartment="c" hasOnlySubstanceUnits="false" boundaryCondition="false" constant="false" fbc:charge="-8" fbc:chemicalFormula="C110H191N2O56P3">
        <notes>
          <html xmlns="http://www.w3.org/1999/xhtml">
            <p>original_bigg_ids: [&apos;hphlipa_kt_c&apos;]</p>
          </html>
        </notes>
        <annotation>
          <rdf:RDF xmlns:rdf="http://www.w3.org/1999/02/22-rdf-syntax-ns#" xmlns:dcterms="http://purl.org/dc/terms/" xmlns:vCard="http://www.w3.org/2001/vcard-rdf/3.0#" xmlns:vCard4="http://www.w3.org/2006/vcard/ns#" xmlns:bqbiol="http://biomodels.net/biology-qualifiers/" xmlns:bqmodel="http://biomodels.net/model-qualifiers/">
            <rdf:Description rdf:about="#meta_M_hphlipa_kt_c">
              <bqbiol:is>
                <rdf:Bag>
                  <rdf:li rdf:resource="https://identifiers.org/bigg.metabolite/hphlipa_kt"/>
                </rdf:Bag>
              </bqbiol:is>
            </rdf:Description>
          </rdf:RDF>
        </annotation>
      </species>
      <species metaid="meta_M_nona_e" sboTerm="SBO:0000247" id="M_nona_e" name="Nonanoate C9H17O2" compartment="e" hasOnlySubstanceUnits="false" boundaryCondition="false" constant="false" fbc:charge="-1" fbc:chemicalFormula="C9H17O2">
        <notes>
          <html xmlns="http://www.w3.org/1999/xhtml">
            <p>original_bigg_ids: [&apos;nona_e&apos;]</p>
          </html>
        </notes>
        <annotation>
          <rdf:RDF xmlns:rdf="http://www.w3.org/1999/02/22-rdf-syntax-ns#" xmlns:dcterms="http://purl.org/dc/terms/" xmlns:vCard="http://www.w3.org/2001/vcard-rdf/3.0#" xmlns:vCard4="http://www.w3.org/2006/vcard/ns#" xmlns:bqbiol="http://biomodels.net/biology-qualifiers/" xmlns:bqmodel="http://biomodels.net/model-qualifiers/">
            <rdf:Description rdf:about="#meta_M_nona_e">
              <bqbiol:is>
                <rdf:Bag>
                  <rdf:li rdf:resource="https://identifiers.org/bigg.metabolite/nona"/>
                  <rdf:li rdf:resource="https://identifiers.org/biocyc/META:CPD-8505"/>
                  <rdf:li rdf:resource="https://identifiers.org/chebi/CHEBI:29019"/>
                  <rdf:li rdf:resource="https://identifiers.org/chebi/CHEBI:25861"/>
                  <rdf:li rdf:resource="https://identifiers.org/chebi/CHEBI:7616"/>
                  <rdf:li rdf:resource="https://identifiers.org/chebi/CHEBI:32361"/>
                  <rdf:li rdf:resource="https://identifiers.org/hmdb/HMDB00847"/>
                  <rdf:li rdf:resource="https://identifiers.org/inchi_key/FBUKVWPVBMHYJY-UHFFFAOYSA-M"/>
                  <rdf:li rdf:resource="https://identifiers.org/kegg.compound/C01601"/>
                  <rdf:li rdf:resource="https://identifiers.org/lipidmaps/LMFA01010009"/>
                  <rdf:li rdf:resource="https://identifiers.org/metanetx.chemical/MNXM12480"/>
                  <rdf:li rdf:resource="https://identifiers.org/sabiork/2299"/>
                  <rdf:li rdf:resource="https://identifiers.org/seed.compound/cpd01126"/>
                </rdf:Bag>
              </bqbiol:is>
            </rdf:Description>
          </rdf:RDF>
        </annotation>
      </species>
      <species metaid="meta_M_hpmeACP_c" sboTerm="SBO:0000247" id="M_hpmeACP_c" name="3-Hydroxypimeloyl-[acyl-carrier protein] methyl ester" compartment="c" hasOnlySubstanceUnits="false" boundaryCondition="false" constant="false" fbc:charge="-1" fbc:chemicalFormula="C19H33N2O11PRS">
        <notes>
          <html xmlns="http://www.w3.org/1999/xhtml">
            <p>original_bigg_ids: [&apos;hpmeACP_c&apos;]</p>
          </html>
        </notes>
        <annotation>
          <rdf:RDF xmlns:rdf="http://www.w3.org/1999/02/22-rdf-syntax-ns#" xmlns:dcterms="http://purl.org/dc/terms/" xmlns:vCard="http://www.w3.org/2001/vcard-rdf/3.0#" xmlns:vCard4="http://www.w3.org/2006/vcard/ns#" xmlns:bqbiol="http://biomodels.net/biology-qualifiers/" xmlns:bqmodel="http://biomodels.net/model-qualifiers/">
            <rdf:Description rdf:about="#meta_M_hpmeACP_c">
              <bqbiol:is>
                <rdf:Bag>
                  <rdf:li rdf:resource="https://identifiers.org/bigg.metabolite/hpmeACP"/>
                  <rdf:li rdf:resource="https://identifiers.org/biocyc/META:3-hydroxypimeloyl-ACP-methyl-esters"/>
                  <rdf:li rdf:resource="https://identifiers.org/kegg.compound/C20377"/>
                  <rdf:li rdf:resource="https://identifiers.org/metanetx.chemical/MNXM10038"/>
                  <rdf:li rdf:resource="https://identifiers.org/seed.compound/cpd22065"/>
                </rdf:Bag>
              </bqbiol:is>
            </rdf:Description>
          </rdf:RDF>
        </annotation>
      </species>
      <species metaid="meta_M_murein3p3p_p" sboTerm="SBO:0000247" id="M_murein3p3p_p" name="Two linked disacharide tripeptide murein units (uncrosslinked, middle of chain)" compartment="p" hasOnlySubstanceUnits="false" boundaryCondition="false" constant="false" fbc:charge="-4" fbc:chemicalFormula="C68H104N12O38">
        <notes>
          <html xmlns="http://www.w3.org/1999/xhtml">
            <p>original_bigg_ids: [&apos;murein3p3p_p&apos;]</p>
          </html>
        </notes>
        <annotation>
          <rdf:RDF xmlns:rdf="http://www.w3.org/1999/02/22-rdf-syntax-ns#" xmlns:dcterms="http://purl.org/dc/terms/" xmlns:vCard="http://www.w3.org/2001/vcard-rdf/3.0#" xmlns:vCard4="http://www.w3.org/2006/vcard/ns#" xmlns:bqbiol="http://biomodels.net/biology-qualifiers/" xmlns:bqmodel="http://biomodels.net/model-qualifiers/">
            <rdf:Description rdf:about="#meta_M_murein3p3p_p">
              <bqbiol:is>
                <rdf:Bag>
                  <rdf:li rdf:resource="https://identifiers.org/bigg.metabolite/murein3p3p"/>
                  <rdf:li rdf:resource="https://identifiers.org/inchi_key/QKZNHGKXDALVQW-UHFFFAOYSA-I"/>
                  <rdf:li rdf:resource="https://identifiers.org/metanetx.chemical/MNXM88348"/>
                  <rdf:li rdf:resource="https://identifiers.org/seed.compound/cpd15501"/>
                </rdf:Bag>
              </bqbiol:is>
            </rdf:Description>
          </rdf:RDF>
        </annotation>
      </species>
      <species metaid="meta_M_murein3px3p_p" sboTerm="SBO:0000247" id="M_murein3px3p_p" name="Two disacharide linked murein units, tripeptide crosslinked tripeptide (A2pm-&gt;A2pm) (middle of chain)" compartment="p" hasOnlySubstanceUnits="false" boundaryCondition="false" constant="false" fbc:charge="-4" fbc:chemicalFormula="C68H102N12O37">
        <notes>
          <html xmlns="http://www.w3.org/1999/xhtml">
            <p>original_bigg_ids: [&apos;murein3px3p_p&apos;]</p>
          </html>
        </notes>
        <annotation>
          <rdf:RDF xmlns:rdf="http://www.w3.org/1999/02/22-rdf-syntax-ns#" xmlns:dcterms="http://purl.org/dc/terms/" xmlns:vCard="http://www.w3.org/2001/vcard-rdf/3.0#" xmlns:vCard4="http://www.w3.org/2006/vcard/ns#" xmlns:bqbiol="http://biomodels.net/biology-qualifiers/" xmlns:bqmodel="http://biomodels.net/model-qualifiers/">
            <rdf:Description rdf:about="#meta_M_murein3px3p_p">
              <bqbiol:is>
                <rdf:Bag>
                  <rdf:li rdf:resource="https://identifiers.org/bigg.metabolite/murein3px3p"/>
                  <rdf:li rdf:resource="https://identifiers.org/biocyc/META:CPD0-2277"/>
                  <rdf:li rdf:resource="https://identifiers.org/inchi_key/IYFHCENFVZTZLO-UHFFFAOYSA-G"/>
                  <rdf:li rdf:resource="https://identifiers.org/metanetx.chemical/MNXM88342"/>
                  <rdf:li rdf:resource="https://identifiers.org/seed.compound/cpd15502"/>
                </rdf:Bag>
              </bqbiol:is>
            </rdf:Description>
          </rdf:RDF>
        </annotation>
      </species>
      <species metaid="meta_M_nona_p" sboTerm="SBO:0000247" id="M_nona_p" name="Nonanoate C9H17O2" compartment="p" hasOnlySubstanceUnits="false" boundaryCondition="false" constant="false" fbc:charge="-1" fbc:chemicalFormula="C9H17O2">
        <notes>
          <html xmlns="http://www.w3.org/1999/xhtml">
            <p>original_bigg_ids: [&apos;nona_p&apos;]</p>
          </html>
        </notes>
        <annotation>
          <rdf:RDF xmlns:rdf="http://www.w3.org/1999/02/22-rdf-syntax-ns#" xmlns:dcterms="http://purl.org/dc/terms/" xmlns:vCard="http://www.w3.org/2001/vcard-rdf/3.0#" xmlns:vCard4="http://www.w3.org/2006/vcard/ns#" xmlns:bqbiol="http://biomodels.net/biology-qualifiers/" xmlns:bqmodel="http://biomodels.net/model-qualifiers/">
            <rdf:Description rdf:about="#meta_M_nona_p">
              <bqbiol:is>
                <rdf:Bag>
                  <rdf:li rdf:resource="https://identifiers.org/bigg.metabolite/nona"/>
                  <rdf:li rdf:resource="https://identifiers.org/biocyc/META:CPD-8505"/>
                  <rdf:li rdf:resource="https://identifiers.org/chebi/CHEBI:29019"/>
                  <rdf:li rdf:resource="https://identifiers.org/chebi/CHEBI:25861"/>
                  <rdf:li rdf:resource="https://identifiers.org/chebi/CHEBI:7616"/>
                  <rdf:li rdf:resource="https://identifiers.org/chebi/CHEBI:32361"/>
                  <rdf:li rdf:resource="https://identifiers.org/hmdb/HMDB00847"/>
                  <rdf:li rdf:resource="https://identifiers.org/inchi_key/FBUKVWPVBMHYJY-UHFFFAOYSA-M"/>
                  <rdf:li rdf:resource="https://identifiers.org/kegg.compound/C01601"/>
                  <rdf:li rdf:resource="https://identifiers.org/lipidmaps/LMFA01010009"/>
                  <rdf:li rdf:resource="https://identifiers.org/metanetx.chemical/MNXM12480"/>
                  <rdf:li rdf:resource="https://identifiers.org/sabiork/2299"/>
                  <rdf:li rdf:resource="https://identifiers.org/seed.compound/cpd01126"/>
                </rdf:Bag>
              </bqbiol:is>
            </rdf:Description>
          </rdf:RDF>
        </annotation>
      </species>
      <species metaid="meta_M_murein3px4p_p" sboTerm="SBO:0000247" id="M_murein3px4p_p" name="Two disacharide linked murein units, tripeptide crosslinked tetrapeptide (A2pm-&gt;D-ala) (middle of chain)" compartment="p" hasOnlySubstanceUnits="false" boundaryCondition="false" constant="false" fbc:charge="-4" fbc:chemicalFormula="C71H107N13O38">
        <notes>
          <html xmlns="http://www.w3.org/1999/xhtml">
            <p>original_bigg_ids: [&apos;murein3px4p_p&apos;]</p>
          </html>
        </notes>
        <annotation>
          <rdf:RDF xmlns:rdf="http://www.w3.org/1999/02/22-rdf-syntax-ns#" xmlns:dcterms="http://purl.org/dc/terms/" xmlns:vCard="http://www.w3.org/2001/vcard-rdf/3.0#" xmlns:vCard4="http://www.w3.org/2006/vcard/ns#" xmlns:bqbiol="http://biomodels.net/biology-qualifiers/" xmlns:bqmodel="http://biomodels.net/model-qualifiers/">
            <rdf:Description rdf:about="#meta_M_murein3px4p_p">
              <bqbiol:is>
                <rdf:Bag>
                  <rdf:li rdf:resource="https://identifiers.org/bigg.metabolite/murein3px4p"/>
                  <rdf:li rdf:resource="https://identifiers.org/biocyc/META:CPD0-2273"/>
                  <rdf:li rdf:resource="https://identifiers.org/inchi_key/LOVDDQLBOGPFKC-UHFFFAOYSA-H"/>
                  <rdf:li rdf:resource="https://identifiers.org/metanetx.chemical/MNXM88341"/>
                  <rdf:li rdf:resource="https://identifiers.org/seed.compound/cpd15503"/>
                </rdf:Bag>
              </bqbiol:is>
            </rdf:Description>
          </rdf:RDF>
        </annotation>
      </species>
      <species metaid="meta_M_hpphlipa_kt_c" sboTerm="SBO:0000247" id="M_hpphlipa_kt_c" name="Heptosyl  1 3  biphospho    2   4  heptosyl  1 5  kdo2 lipidA" compartment="c" hasOnlySubstanceUnits="false" boundaryCondition="false" constant="false" fbc:charge="-10" fbc:chemicalFormula="C110H190N2O59P4">
        <notes>
          <html xmlns="http://www.w3.org/1999/xhtml">
            <p>original_bigg_ids: [&apos;hpphlipa_kt_c&apos;]</p>
          </html>
        </notes>
        <annotation>
          <rdf:RDF xmlns:rdf="http://www.w3.org/1999/02/22-rdf-syntax-ns#" xmlns:dcterms="http://purl.org/dc/terms/" xmlns:vCard="http://www.w3.org/2001/vcard-rdf/3.0#" xmlns:vCard4="http://www.w3.org/2006/vcard/ns#" xmlns:bqbiol="http://biomodels.net/biology-qualifiers/" xmlns:bqmodel="http://biomodels.net/model-qualifiers/">
            <rdf:Description rdf:about="#meta_M_hpphlipa_kt_c">
              <bqbiol:is>
                <rdf:Bag>
                  <rdf:li rdf:resource="https://identifiers.org/bigg.metabolite/hpphlipa_kt"/>
                </rdf:Bag>
              </bqbiol:is>
            </rdf:Description>
          </rdf:RDF>
        </annotation>
      </species>
      <species metaid="meta_M_nonacoa_c" sboTerm="SBO:0000247" id="M_nonacoa_c" name="Nonanoyl CoA" compartment="c" hasOnlySubstanceUnits="false" boundaryCondition="false" constant="false" fbc:charge="-4" fbc:chemicalFormula="C30H48N7O17P3S">
        <notes>
          <html xmlns="http://www.w3.org/1999/xhtml">
            <p>original_bigg_ids: [&apos;nonacoa_c&apos;]</p>
          </html>
        </notes>
        <annotation>
          <rdf:RDF xmlns:rdf="http://www.w3.org/1999/02/22-rdf-syntax-ns#" xmlns:dcterms="http://purl.org/dc/terms/" xmlns:vCard="http://www.w3.org/2001/vcard-rdf/3.0#" xmlns:vCard4="http://www.w3.org/2006/vcard/ns#" xmlns:bqbiol="http://biomodels.net/biology-qualifiers/" xmlns:bqmodel="http://biomodels.net/model-qualifiers/">
            <rdf:Description rdf:about="#meta_M_nonacoa_c">
              <bqbiol:is>
                <rdf:Bag>
                  <rdf:li rdf:resource="https://identifiers.org/bigg.metabolite/nonacoa"/>
                </rdf:Bag>
              </bqbiol:is>
            </rdf:Description>
          </rdf:RDF>
        </annotation>
      </species>
      <species metaid="meta_M_hpyr_c" sboTerm="SBO:0000247" id="M_hpyr_c" name="Hydroxypyruvate" compartment="c" hasOnlySubstanceUnits="false" boundaryCondition="false" constant="false" fbc:charge="-1" fbc:chemicalFormula="C3H3O4">
        <notes>
          <html xmlns="http://www.w3.org/1999/xhtml">
            <p>original_bigg_ids: [&apos;hpyr_c&apos;]</p>
          </html>
        </notes>
        <annotation>
          <rdf:RDF xmlns:rdf="http://www.w3.org/1999/02/22-rdf-syntax-ns#" xmlns:dcterms="http://purl.org/dc/terms/" xmlns:vCard="http://www.w3.org/2001/vcard-rdf/3.0#" xmlns:vCard4="http://www.w3.org/2006/vcard/ns#" xmlns:bqbiol="http://biomodels.net/biology-qualifiers/" xmlns:bqmodel="http://biomodels.net/model-qualifiers/">
            <rdf:Description rdf:about="#meta_M_hpyr_c">
              <bqbiol:is>
                <rdf:Bag>
                  <rdf:li rdf:resource="https://identifiers.org/bigg.metabolite/hpyr"/>
                  <rdf:li rdf:resource="https://identifiers.org/biocyc/META:OH-PYR"/>
                  <rdf:li rdf:resource="https://identifiers.org/chebi/CHEBI:20083"/>
                  <rdf:li rdf:resource="https://identifiers.org/chebi/CHEBI:39999"/>
                  <rdf:li rdf:resource="https://identifiers.org/chebi/CHEBI:11837"/>
                  <rdf:li rdf:resource="https://identifiers.org/chebi/CHEBI:30841"/>
                  <rdf:li rdf:resource="https://identifiers.org/chebi/CHEBI:5813"/>
                  <rdf:li rdf:resource="https://identifiers.org/chebi/CHEBI:17180"/>
                  <rdf:li rdf:resource="https://identifiers.org/chebi/CHEBI:14425"/>
                  <rdf:li rdf:resource="https://identifiers.org/chebi/CHEBI:20082"/>
                  <rdf:li rdf:resource="https://identifiers.org/envipath/650babc9-9d68-4b73-9332-11972ca26f7b/compound/7db40782-1f6e-447d-aaf1-b17c4f9bd437"/>
                  <rdf:li rdf:resource="https://identifiers.org/envipath/4fd7f3e0-dd25-43ac-9453-dda3e52396e4/compound/15496999-93c3-48e0-a69c-8e2ca0503508"/>
                  <rdf:li rdf:resource="https://identifiers.org/hmdb/HMDB01352"/>
                  <rdf:li rdf:resource="https://identifiers.org/inchi_key/HHDDCCUIIUWNGJ-UHFFFAOYSA-M"/>
                  <rdf:li rdf:resource="https://identifiers.org/kegg.compound/C00168"/>
                  <rdf:li rdf:resource="https://identifiers.org/metanetx.chemical/MNXM392"/>
                  <rdf:li rdf:resource="https://identifiers.org/sabiork/1959"/>
                  <rdf:li rdf:resource="https://identifiers.org/seed.compound/cpd00145"/>
                </rdf:Bag>
              </bqbiol:is>
            </rdf:Description>
          </rdf:RDF>
        </annotation>
      </species>
      <species metaid="meta_M_hx2coa_c" sboTerm="SBO:0000247" id="M_hx2coa_c" name="Trans-Hex-2-enoyl-CoA" compartment="c" hasOnlySubstanceUnits="false" boundaryCondition="false" constant="false" fbc:charge="-4" fbc:chemicalFormula="C27H40N7O17P3S">
        <notes>
          <html xmlns="http://www.w3.org/1999/xhtml">
            <p>original_bigg_ids: [&apos;hx2coa_c&apos;]</p>
          </html>
        </notes>
        <annotation>
          <rdf:RDF xmlns:rdf="http://www.w3.org/1999/02/22-rdf-syntax-ns#" xmlns:dcterms="http://purl.org/dc/terms/" xmlns:vCard="http://www.w3.org/2001/vcard-rdf/3.0#" xmlns:vCard4="http://www.w3.org/2006/vcard/ns#" xmlns:bqbiol="http://biomodels.net/biology-qualifiers/" xmlns:bqmodel="http://biomodels.net/model-qualifiers/">
            <rdf:Description rdf:about="#meta_M_hx2coa_c">
              <bqbiol:is>
                <rdf:Bag>
                  <rdf:li rdf:resource="https://identifiers.org/bigg.metabolite/hx2coa"/>
                  <rdf:li rdf:resource="https://identifiers.org/biocyc/META:CPD0-2121"/>
                  <rdf:li rdf:resource="https://identifiers.org/chebi/CHEBI:27076"/>
                  <rdf:li rdf:resource="https://identifiers.org/chebi/CHEBI:28706"/>
                  <rdf:li rdf:resource="https://identifiers.org/chebi/CHEBI:62077"/>
                  <rdf:li rdf:resource="https://identifiers.org/chebi/CHEBI:10726"/>
                  <rdf:li rdf:resource="https://identifiers.org/inchi_key/OINXHIBNZUUIMR-IXUYQXAASA-J"/>
                  <rdf:li rdf:resource="https://identifiers.org/kegg.compound/C05271"/>
                  <rdf:li rdf:resource="https://identifiers.org/lipidmaps/LMFA07050393"/>
                  <rdf:li rdf:resource="https://identifiers.org/lipidmaps/LMFA07050019"/>
                  <rdf:li rdf:resource="https://identifiers.org/metanetx.chemical/MNXM753"/>
                  <rdf:li rdf:resource="https://identifiers.org/reactome.compound/77324"/>
                  <rdf:li rdf:resource="https://identifiers.org/sabiork/2748"/>
                  <rdf:li rdf:resource="https://identifiers.org/seed.compound/cpd03125"/>
                  <rdf:li rdf:resource="https://identifiers.org/slm/000001034"/>
                </rdf:Bag>
              </bqbiol:is>
            </rdf:Description>
          </rdf:RDF>
        </annotation>
      </species>
      <species metaid="meta_M_murein4p3p_p" sboTerm="SBO:0000247" id="M_murein4p3p_p" name="Two linked disacharide tetrapeptide and tripeptide murein units (uncrosslinked, middle of chain)" compartment="p" hasOnlySubstanceUnits="false" boundaryCondition="false" constant="false" fbc:charge="-4" fbc:chemicalFormula="C71H109N13O39">
        <notes>
          <html xmlns="http://www.w3.org/1999/xhtml">
            <p>original_bigg_ids: [&apos;murein4p3p_p&apos;]</p>
          </html>
        </notes>
        <annotation>
          <rdf:RDF xmlns:rdf="http://www.w3.org/1999/02/22-rdf-syntax-ns#" xmlns:dcterms="http://purl.org/dc/terms/" xmlns:vCard="http://www.w3.org/2001/vcard-rdf/3.0#" xmlns:vCard4="http://www.w3.org/2006/vcard/ns#" xmlns:bqbiol="http://biomodels.net/biology-qualifiers/" xmlns:bqmodel="http://biomodels.net/model-qualifiers/">
            <rdf:Description rdf:about="#meta_M_murein4p3p_p">
              <bqbiol:is>
                <rdf:Bag>
                  <rdf:li rdf:resource="https://identifiers.org/bigg.metabolite/murein4p3p"/>
                  <rdf:li rdf:resource="https://identifiers.org/inchi_key/AKLORNSFZCNZDU-UHFFFAOYSA-H"/>
                  <rdf:li rdf:resource="https://identifiers.org/metanetx.chemical/MNXM88346"/>
                  <rdf:li rdf:resource="https://identifiers.org/seed.compound/cpd15504"/>
                </rdf:Bag>
              </bqbiol:is>
            </rdf:Description>
          </rdf:RDF>
        </annotation>
      </species>
      <species metaid="meta_M_o2_c" sboTerm="SBO:0000247" id="M_o2_c" name="O2 O2" compartment="c" hasOnlySubstanceUnits="false" boundaryCondition="false" constant="false" fbc:charge="0" fbc:chemicalFormula="O2">
        <notes>
          <html xmlns="http://www.w3.org/1999/xhtml">
            <p>original_bigg_ids: [&apos;o2_c&apos;]</p>
          </html>
        </notes>
        <annotation>
          <rdf:RDF xmlns:rdf="http://www.w3.org/1999/02/22-rdf-syntax-ns#" xmlns:dcterms="http://purl.org/dc/terms/" xmlns:vCard="http://www.w3.org/2001/vcard-rdf/3.0#" xmlns:vCard4="http://www.w3.org/2006/vcard/ns#" xmlns:bqbiol="http://biomodels.net/biology-qualifiers/" xmlns:bqmodel="http://biomodels.net/model-qualifiers/">
            <rdf:Description rdf:about="#meta_M_o2_c">
              <bqbiol:is>
                <rdf:Bag>
                  <rdf:li rdf:resource="https://identifiers.org/bigg.metabolite/o2"/>
                  <rdf:li rdf:resource="https://identifiers.org/biocyc/META:OXYGEN-MOLECULE"/>
                  <rdf:li rdf:resource="https://identifiers.org/chebi/CHEBI:7860"/>
                  <rdf:li rdf:resource="https://identifiers.org/chebi/CHEBI:26689"/>
                  <rdf:li rdf:resource="https://identifiers.org/chebi/CHEBI:29097"/>
                  <rdf:li rdf:resource="https://identifiers.org/chebi/CHEBI:15379"/>
                  <rdf:li rdf:resource="https://identifiers.org/chebi/CHEBI:13416"/>
                  <rdf:li rdf:resource="https://identifiers.org/chebi/CHEBI:27140"/>
                  <rdf:li rdf:resource="https://identifiers.org/chebi/CHEBI:29793"/>
                  <rdf:li rdf:resource="https://identifiers.org/chebi/CHEBI:30491"/>
                  <rdf:li rdf:resource="https://identifiers.org/chebi/CHEBI:44742"/>
                  <rdf:li rdf:resource="https://identifiers.org/chebi/CHEBI:23833"/>
                  <rdf:li rdf:resource="https://identifiers.org/chebi/CHEBI:25366"/>
                  <rdf:li rdf:resource="https://identifiers.org/chebi/CHEBI:10745"/>
                  <rdf:li rdf:resource="https://identifiers.org/envipath/5882df9c-dae1-4d80-a40e-db4724271456/compound/d5d12248-82d3-4cf3-b7d0-2e3d096768b4"/>
                  <rdf:li rdf:resource="https://identifiers.org/hmdb/HMDB01377"/>
                  <rdf:li rdf:resource="https://identifiers.org/inchi_key/MYMOFIZGZYHOMD-UHFFFAOYSA-N"/>
                  <rdf:li rdf:resource="https://identifiers.org/kegg.compound/C00007"/>
                  <rdf:li rdf:resource="https://identifiers.org/kegg.drug/D00003"/>
                  <rdf:li rdf:resource="https://identifiers.org/metanetx.chemical/MNXM4"/>
                  <rdf:li rdf:resource="https://identifiers.org/reactome.compound/113534"/>
                  <rdf:li rdf:resource="https://identifiers.org/reactome.compound/113535"/>
                  <rdf:li rdf:resource="https://identifiers.org/reactome.compound/113685"/>
                  <rdf:li rdf:resource="https://identifiers.org/reactome.compound/5668566"/>
                  <rdf:li rdf:resource="https://identifiers.org/reactome.compound/189461"/>
                  <rdf:li rdf:resource="https://identifiers.org/reactome.compound/113533"/>
                  <rdf:li rdf:resource="https://identifiers.org/reactome.compound/1131511"/>
                  <rdf:li rdf:resource="https://identifiers.org/reactome.compound/352327"/>
                  <rdf:li rdf:resource="https://identifiers.org/reactome.compound/351593"/>
                  <rdf:li rdf:resource="https://identifiers.org/reactome.compound/29368"/>
                  <rdf:li rdf:resource="https://identifiers.org/reactome.compound/1236709"/>
                  <rdf:li rdf:resource="https://identifiers.org/sabiork/1264"/>
                  <rdf:li rdf:resource="https://identifiers.org/seed.compound/cpd00007"/>
                </rdf:Bag>
              </bqbiol:is>
            </rdf:Description>
          </rdf:RDF>
        </annotation>
      </species>
      <species metaid="meta_M_murein4p4p_p" sboTerm="SBO:0000247" id="M_murein4p4p_p" name="Two linked disacharide tetrapeptide murein units (uncrosslinked, middle of chain)" compartment="p" hasOnlySubstanceUnits="false" boundaryCondition="false" constant="false" fbc:charge="-4" fbc:chemicalFormula="C74H114N14O40">
        <notes>
          <html xmlns="http://www.w3.org/1999/xhtml">
            <p>original_bigg_ids: [&apos;murein4p4p_p&apos;]</p>
          </html>
        </notes>
        <annotation>
          <rdf:RDF xmlns:rdf="http://www.w3.org/1999/02/22-rdf-syntax-ns#" xmlns:dcterms="http://purl.org/dc/terms/" xmlns:vCard="http://www.w3.org/2001/vcard-rdf/3.0#" xmlns:vCard4="http://www.w3.org/2006/vcard/ns#" xmlns:bqbiol="http://biomodels.net/biology-qualifiers/" xmlns:bqmodel="http://biomodels.net/model-qualifiers/">
            <rdf:Description rdf:about="#meta_M_murein4p4p_p">
              <bqbiol:is>
                <rdf:Bag>
                  <rdf:li rdf:resource="https://identifiers.org/bigg.metabolite/murein4p4p"/>
                  <rdf:li rdf:resource="https://identifiers.org/biocyc/META:CPD0-2269"/>
                  <rdf:li rdf:resource="https://identifiers.org/inchi_key/VTZDBMVDVOTCFD-UHFFFAOYSA-G"/>
                  <rdf:li rdf:resource="https://identifiers.org/metanetx.chemical/MNXM88347"/>
                  <rdf:li rdf:resource="https://identifiers.org/seed.compound/cpd15505"/>
                </rdf:Bag>
              </bqbiol:is>
            </rdf:Description>
          </rdf:RDF>
        </annotation>
      </species>
      <species metaid="meta_M_hxa_c" sboTerm="SBO:0000247" id="M_hxa_c" name="Hexanoate (n-C6:0)" compartment="c" hasOnlySubstanceUnits="false" boundaryCondition="false" constant="false" fbc:charge="-1" fbc:chemicalFormula="C6H11O2">
        <notes>
          <html xmlns="http://www.w3.org/1999/xhtml">
            <p>original_bigg_ids: [&apos;hxa_c&apos;]</p>
          </html>
        </notes>
        <annotation>
          <rdf:RDF xmlns:rdf="http://www.w3.org/1999/02/22-rdf-syntax-ns#" xmlns:dcterms="http://purl.org/dc/terms/" xmlns:vCard="http://www.w3.org/2001/vcard-rdf/3.0#" xmlns:vCard4="http://www.w3.org/2006/vcard/ns#" xmlns:bqbiol="http://biomodels.net/biology-qualifiers/" xmlns:bqmodel="http://biomodels.net/model-qualifiers/">
            <rdf:Description rdf:about="#meta_M_hxa_c">
              <bqbiol:is>
                <rdf:Bag>
                  <rdf:li rdf:resource="https://identifiers.org/bigg.metabolite/hxa"/>
                  <rdf:li rdf:resource="https://identifiers.org/biocyc/META:HEXANOATE"/>
                  <rdf:li rdf:resource="https://identifiers.org/chebi/CHEBI:14398"/>
                  <rdf:li rdf:resource="https://identifiers.org/chebi/CHEBI:24571"/>
                  <rdf:li rdf:resource="https://identifiers.org/chebi/CHEBI:40213"/>
                  <rdf:li rdf:resource="https://identifiers.org/chebi/CHEBI:30776"/>
                  <rdf:li rdf:resource="https://identifiers.org/chebi/CHEBI:17120"/>
                  <rdf:li rdf:resource="https://identifiers.org/chebi/CHEBI:5702"/>
                  <rdf:li rdf:resource="https://identifiers.org/chebi/CHEBI:24569"/>
                  <rdf:li rdf:resource="https://identifiers.org/envipath/650babc9-9d68-4b73-9332-11972ca26f7b/compound/e4df503e-0f40-4bad-8885-76774b301631"/>
                  <rdf:li rdf:resource="https://identifiers.org/hmdb/HMDB00535"/>
                  <rdf:li rdf:resource="https://identifiers.org/hmdb/HMDB61883"/>
                  <rdf:li rdf:resource="https://identifiers.org/inchi_key/FUZZWVXGSFPDMH-UHFFFAOYSA-M"/>
                  <rdf:li rdf:resource="https://identifiers.org/kegg.compound/C01585"/>
                  <rdf:li rdf:resource="https://identifiers.org/lipidmaps/LMFA01010006"/>
                  <rdf:li rdf:resource="https://identifiers.org/metanetx.chemical/MNXM1653"/>
                  <rdf:li rdf:resource="https://identifiers.org/sabiork/2297"/>
                  <rdf:li rdf:resource="https://identifiers.org/seed.compound/cpd01113"/>
                  <rdf:li rdf:resource="https://identifiers.org/slm/000001196"/>
                </rdf:Bag>
              </bqbiol:is>
            </rdf:Description>
          </rdf:RDF>
        </annotation>
      </species>
      <species metaid="meta_M_o2_e" sboTerm="SBO:0000247" id="M_o2_e" name="O2 O2" compartment="e" hasOnlySubstanceUnits="false" boundaryCondition="false" constant="false" fbc:charge="0" fbc:chemicalFormula="O2">
        <notes>
          <html xmlns="http://www.w3.org/1999/xhtml">
            <p>original_bigg_ids: [&apos;o2_e&apos;]</p>
          </html>
        </notes>
        <annotation>
          <rdf:RDF xmlns:rdf="http://www.w3.org/1999/02/22-rdf-syntax-ns#" xmlns:dcterms="http://purl.org/dc/terms/" xmlns:vCard="http://www.w3.org/2001/vcard-rdf/3.0#" xmlns:vCard4="http://www.w3.org/2006/vcard/ns#" xmlns:bqbiol="http://biomodels.net/biology-qualifiers/" xmlns:bqmodel="http://biomodels.net/model-qualifiers/">
            <rdf:Description rdf:about="#meta_M_o2_e">
              <bqbiol:is>
                <rdf:Bag>
                  <rdf:li rdf:resource="https://identifiers.org/bigg.metabolite/o2"/>
                  <rdf:li rdf:resource="https://identifiers.org/biocyc/META:OXYGEN-MOLECULE"/>
                  <rdf:li rdf:resource="https://identifiers.org/chebi/CHEBI:7860"/>
                  <rdf:li rdf:resource="https://identifiers.org/chebi/CHEBI:26689"/>
                  <rdf:li rdf:resource="https://identifiers.org/chebi/CHEBI:29097"/>
                  <rdf:li rdf:resource="https://identifiers.org/chebi/CHEBI:15379"/>
                  <rdf:li rdf:resource="https://identifiers.org/chebi/CHEBI:13416"/>
                  <rdf:li rdf:resource="https://identifiers.org/chebi/CHEBI:27140"/>
                  <rdf:li rdf:resource="https://identifiers.org/chebi/CHEBI:29793"/>
                  <rdf:li rdf:resource="https://identifiers.org/chebi/CHEBI:30491"/>
                  <rdf:li rdf:resource="https://identifiers.org/chebi/CHEBI:44742"/>
                  <rdf:li rdf:resource="https://identifiers.org/chebi/CHEBI:23833"/>
                  <rdf:li rdf:resource="https://identifiers.org/chebi/CHEBI:25366"/>
                  <rdf:li rdf:resource="https://identifiers.org/chebi/CHEBI:10745"/>
                  <rdf:li rdf:resource="https://identifiers.org/envipath/5882df9c-dae1-4d80-a40e-db4724271456/compound/d5d12248-82d3-4cf3-b7d0-2e3d096768b4"/>
                  <rdf:li rdf:resource="https://identifiers.org/hmdb/HMDB01377"/>
                  <rdf:li rdf:resource="https://identifiers.org/inchi_key/MYMOFIZGZYHOMD-UHFFFAOYSA-N"/>
                  <rdf:li rdf:resource="https://identifiers.org/kegg.compound/C00007"/>
                  <rdf:li rdf:resource="https://identifiers.org/kegg.drug/D00003"/>
                  <rdf:li rdf:resource="https://identifiers.org/metanetx.chemical/MNXM4"/>
                  <rdf:li rdf:resource="https://identifiers.org/reactome.compound/113534"/>
                  <rdf:li rdf:resource="https://identifiers.org/reactome.compound/113535"/>
                  <rdf:li rdf:resource="https://identifiers.org/reactome.compound/113685"/>
                  <rdf:li rdf:resource="https://identifiers.org/reactome.compound/5668566"/>
                  <rdf:li rdf:resource="https://identifiers.org/reactome.compound/189461"/>
                  <rdf:li rdf:resource="https://identifiers.org/reactome.compound/113533"/>
                  <rdf:li rdf:resource="https://identifiers.org/reactome.compound/1131511"/>
                  <rdf:li rdf:resource="https://identifiers.org/reactome.compound/352327"/>
                  <rdf:li rdf:resource="https://identifiers.org/reactome.compound/351593"/>
                  <rdf:li rdf:resource="https://identifiers.org/reactome.compound/29368"/>
                  <rdf:li rdf:resource="https://identifiers.org/reactome.compound/1236709"/>
                  <rdf:li rdf:resource="https://identifiers.org/sabiork/1264"/>
                  <rdf:li rdf:resource="https://identifiers.org/seed.compound/cpd00007"/>
                </rdf:Bag>
              </bqbiol:is>
            </rdf:Description>
          </rdf:RDF>
        </annotation>
      </species>
      <species metaid="meta_M_hxa_e" sboTerm="SBO:0000247" id="M_hxa_e" name="Hexanoate (n-C6:0)" compartment="e" hasOnlySubstanceUnits="false" boundaryCondition="false" constant="false" fbc:charge="-1" fbc:chemicalFormula="C6H11O2">
        <notes>
          <html xmlns="http://www.w3.org/1999/xhtml">
            <p>original_bigg_ids: [&apos;hxa_e&apos;]</p>
          </html>
        </notes>
        <annotation>
          <rdf:RDF xmlns:rdf="http://www.w3.org/1999/02/22-rdf-syntax-ns#" xmlns:dcterms="http://purl.org/dc/terms/" xmlns:vCard="http://www.w3.org/2001/vcard-rdf/3.0#" xmlns:vCard4="http://www.w3.org/2006/vcard/ns#" xmlns:bqbiol="http://biomodels.net/biology-qualifiers/" xmlns:bqmodel="http://biomodels.net/model-qualifiers/">
            <rdf:Description rdf:about="#meta_M_hxa_e">
              <bqbiol:is>
                <rdf:Bag>
                  <rdf:li rdf:resource="https://identifiers.org/bigg.metabolite/hxa"/>
                  <rdf:li rdf:resource="https://identifiers.org/biocyc/META:HEXANOATE"/>
                  <rdf:li rdf:resource="https://identifiers.org/chebi/CHEBI:14398"/>
                  <rdf:li rdf:resource="https://identifiers.org/chebi/CHEBI:24571"/>
                  <rdf:li rdf:resource="https://identifiers.org/chebi/CHEBI:40213"/>
                  <rdf:li rdf:resource="https://identifiers.org/chebi/CHEBI:30776"/>
                  <rdf:li rdf:resource="https://identifiers.org/chebi/CHEBI:17120"/>
                  <rdf:li rdf:resource="https://identifiers.org/chebi/CHEBI:5702"/>
                  <rdf:li rdf:resource="https://identifiers.org/chebi/CHEBI:24569"/>
                  <rdf:li rdf:resource="https://identifiers.org/envipath/650babc9-9d68-4b73-9332-11972ca26f7b/compound/e4df503e-0f40-4bad-8885-76774b301631"/>
                  <rdf:li rdf:resource="https://identifiers.org/hmdb/HMDB00535"/>
                  <rdf:li rdf:resource="https://identifiers.org/hmdb/HMDB61883"/>
                  <rdf:li rdf:resource="https://identifiers.org/inchi_key/FUZZWVXGSFPDMH-UHFFFAOYSA-M"/>
                  <rdf:li rdf:resource="https://identifiers.org/kegg.compound/C01585"/>
                  <rdf:li rdf:resource="https://identifiers.org/lipidmaps/LMFA01010006"/>
                  <rdf:li rdf:resource="https://identifiers.org/metanetx.chemical/MNXM1653"/>
                  <rdf:li rdf:resource="https://identifiers.org/sabiork/2297"/>
                  <rdf:li rdf:resource="https://identifiers.org/seed.compound/cpd01113"/>
                  <rdf:li rdf:resource="https://identifiers.org/slm/000001196"/>
                </rdf:Bag>
              </bqbiol:is>
            </rdf:Description>
          </rdf:RDF>
        </annotation>
      </species>
      <species metaid="meta_M_murein4px4p4p_p" sboTerm="SBO:0000247" id="M_murein4px4p4p_p" name="Three disacharide linked murein units (tetrapeptide crosslinked tetrapeptide (A2pm-&gt;D-ala), one uncrosslinked tetrapaptide) (middle of chain)" compartment="p" hasOnlySubstanceUnits="false" boundaryCondition="false" constant="false" fbc:charge="-6" fbc:chemicalFormula="C111H169N21O59">
        <notes>
          <html xmlns="http://www.w3.org/1999/xhtml">
            <p>original_bigg_ids: [&apos;murein4px4p4p_p&apos;]</p>
          </html>
        </notes>
        <annotation>
          <rdf:RDF xmlns:rdf="http://www.w3.org/1999/02/22-rdf-syntax-ns#" xmlns:dcterms="http://purl.org/dc/terms/" xmlns:vCard="http://www.w3.org/2001/vcard-rdf/3.0#" xmlns:vCard4="http://www.w3.org/2006/vcard/ns#" xmlns:bqbiol="http://biomodels.net/biology-qualifiers/" xmlns:bqmodel="http://biomodels.net/model-qualifiers/">
            <rdf:Description rdf:about="#meta_M_murein4px4p4p_p">
              <bqbiol:is>
                <rdf:Bag>
                  <rdf:li rdf:resource="https://identifiers.org/bigg.metabolite/murein4px4p4p"/>
                  <rdf:li rdf:resource="https://identifiers.org/biocyc/META:CPD0-2266"/>
                  <rdf:li rdf:resource="https://identifiers.org/inchi_key/NPJMJVATSCHTAI-UHFFFAOYSA-F"/>
                  <rdf:li rdf:resource="https://identifiers.org/metanetx.chemical/MNXM87122"/>
                  <rdf:li rdf:resource="https://identifiers.org/seed.compound/cpd15507"/>
                </rdf:Bag>
              </bqbiol:is>
            </rdf:Description>
          </rdf:RDF>
        </annotation>
      </species>
      <species metaid="meta_M_murein4px4p_p" sboTerm="SBO:0000247" id="M_murein4px4p_p" name="Two disacharide linked murein units, tetrapeptide corsslinked tetrapeptide (A2pm-&gt;D-ala) (middle of chain)" compartment="p" hasOnlySubstanceUnits="false" boundaryCondition="false" constant="false" fbc:charge="-4" fbc:chemicalFormula="C74H112N14O39">
        <notes>
          <html xmlns="http://www.w3.org/1999/xhtml">
            <p>original_bigg_ids: [&apos;murein4px4p_p&apos;]</p>
          </html>
        </notes>
        <annotation>
          <rdf:RDF xmlns:rdf="http://www.w3.org/1999/02/22-rdf-syntax-ns#" xmlns:dcterms="http://purl.org/dc/terms/" xmlns:vCard="http://www.w3.org/2001/vcard-rdf/3.0#" xmlns:vCard4="http://www.w3.org/2006/vcard/ns#" xmlns:bqbiol="http://biomodels.net/biology-qualifiers/" xmlns:bqmodel="http://biomodels.net/model-qualifiers/">
            <rdf:Description rdf:about="#meta_M_murein4px4p_p">
              <bqbiol:is>
                <rdf:Bag>
                  <rdf:li rdf:resource="https://identifiers.org/bigg.metabolite/murein4px4p"/>
                  <rdf:li rdf:resource="https://identifiers.org/metanetx.chemical/MNXM5316"/>
                  <rdf:li rdf:resource="https://identifiers.org/seed.compound/cpd15506"/>
                </rdf:Bag>
              </bqbiol:is>
            </rdf:Description>
          </rdf:RDF>
        </annotation>
      </species>
      <species metaid="meta_M_hxa_p" sboTerm="SBO:0000247" id="M_hxa_p" name="Hexanoate (n-C6:0)" compartment="p" hasOnlySubstanceUnits="false" boundaryCondition="false" constant="false" fbc:charge="-1" fbc:chemicalFormula="C6H11O2">
        <notes>
          <html xmlns="http://www.w3.org/1999/xhtml">
            <p>original_bigg_ids: [&apos;hxa_p&apos;]</p>
          </html>
        </notes>
        <annotation>
          <rdf:RDF xmlns:rdf="http://www.w3.org/1999/02/22-rdf-syntax-ns#" xmlns:dcterms="http://purl.org/dc/terms/" xmlns:vCard="http://www.w3.org/2001/vcard-rdf/3.0#" xmlns:vCard4="http://www.w3.org/2006/vcard/ns#" xmlns:bqbiol="http://biomodels.net/biology-qualifiers/" xmlns:bqmodel="http://biomodels.net/model-qualifiers/">
            <rdf:Description rdf:about="#meta_M_hxa_p">
              <bqbiol:is>
                <rdf:Bag>
                  <rdf:li rdf:resource="https://identifiers.org/bigg.metabolite/hxa"/>
                  <rdf:li rdf:resource="https://identifiers.org/biocyc/META:HEXANOATE"/>
                  <rdf:li rdf:resource="https://identifiers.org/chebi/CHEBI:14398"/>
                  <rdf:li rdf:resource="https://identifiers.org/chebi/CHEBI:24571"/>
                  <rdf:li rdf:resource="https://identifiers.org/chebi/CHEBI:40213"/>
                  <rdf:li rdf:resource="https://identifiers.org/chebi/CHEBI:30776"/>
                  <rdf:li rdf:resource="https://identifiers.org/chebi/CHEBI:17120"/>
                  <rdf:li rdf:resource="https://identifiers.org/chebi/CHEBI:5702"/>
                  <rdf:li rdf:resource="https://identifiers.org/chebi/CHEBI:24569"/>
                  <rdf:li rdf:resource="https://identifiers.org/envipath/650babc9-9d68-4b73-9332-11972ca26f7b/compound/e4df503e-0f40-4bad-8885-76774b301631"/>
                  <rdf:li rdf:resource="https://identifiers.org/hmdb/HMDB00535"/>
                  <rdf:li rdf:resource="https://identifiers.org/hmdb/HMDB61883"/>
                  <rdf:li rdf:resource="https://identifiers.org/inchi_key/FUZZWVXGSFPDMH-UHFFFAOYSA-M"/>
                  <rdf:li rdf:resource="https://identifiers.org/kegg.compound/C01585"/>
                  <rdf:li rdf:resource="https://identifiers.org/lipidmaps/LMFA01010006"/>
                  <rdf:li rdf:resource="https://identifiers.org/metanetx.chemical/MNXM1653"/>
                  <rdf:li rdf:resource="https://identifiers.org/sabiork/2297"/>
                  <rdf:li rdf:resource="https://identifiers.org/seed.compound/cpd01113"/>
                  <rdf:li rdf:resource="https://identifiers.org/slm/000001196"/>
                </rdf:Bag>
              </bqbiol:is>
            </rdf:Description>
          </rdf:RDF>
        </annotation>
      </species>
      <species metaid="meta_M_o2_p" sboTerm="SBO:0000247" id="M_o2_p" name="O2 O2" compartment="p" hasOnlySubstanceUnits="false" boundaryCondition="false" constant="false" fbc:charge="0" fbc:chemicalFormula="O2">
        <notes>
          <html xmlns="http://www.w3.org/1999/xhtml">
            <p>original_bigg_ids: [&apos;o2_p&apos;]</p>
          </html>
        </notes>
        <annotation>
          <rdf:RDF xmlns:rdf="http://www.w3.org/1999/02/22-rdf-syntax-ns#" xmlns:dcterms="http://purl.org/dc/terms/" xmlns:vCard="http://www.w3.org/2001/vcard-rdf/3.0#" xmlns:vCard4="http://www.w3.org/2006/vcard/ns#" xmlns:bqbiol="http://biomodels.net/biology-qualifiers/" xmlns:bqmodel="http://biomodels.net/model-qualifiers/">
            <rdf:Description rdf:about="#meta_M_o2_p">
              <bqbiol:is>
                <rdf:Bag>
                  <rdf:li rdf:resource="https://identifiers.org/bigg.metabolite/o2"/>
                  <rdf:li rdf:resource="https://identifiers.org/biocyc/META:OXYGEN-MOLECULE"/>
                  <rdf:li rdf:resource="https://identifiers.org/chebi/CHEBI:7860"/>
                  <rdf:li rdf:resource="https://identifiers.org/chebi/CHEBI:26689"/>
                  <rdf:li rdf:resource="https://identifiers.org/chebi/CHEBI:29097"/>
                  <rdf:li rdf:resource="https://identifiers.org/chebi/CHEBI:15379"/>
                  <rdf:li rdf:resource="https://identifiers.org/chebi/CHEBI:13416"/>
                  <rdf:li rdf:resource="https://identifiers.org/chebi/CHEBI:27140"/>
                  <rdf:li rdf:resource="https://identifiers.org/chebi/CHEBI:29793"/>
                  <rdf:li rdf:resource="https://identifiers.org/chebi/CHEBI:30491"/>
                  <rdf:li rdf:resource="https://identifiers.org/chebi/CHEBI:44742"/>
                  <rdf:li rdf:resource="https://identifiers.org/chebi/CHEBI:23833"/>
                  <rdf:li rdf:resource="https://identifiers.org/chebi/CHEBI:25366"/>
                  <rdf:li rdf:resource="https://identifiers.org/chebi/CHEBI:10745"/>
                  <rdf:li rdf:resource="https://identifiers.org/envipath/5882df9c-dae1-4d80-a40e-db4724271456/compound/d5d12248-82d3-4cf3-b7d0-2e3d096768b4"/>
                  <rdf:li rdf:resource="https://identifiers.org/hmdb/HMDB01377"/>
                  <rdf:li rdf:resource="https://identifiers.org/inchi_key/MYMOFIZGZYHOMD-UHFFFAOYSA-N"/>
                  <rdf:li rdf:resource="https://identifiers.org/kegg.compound/C00007"/>
                  <rdf:li rdf:resource="https://identifiers.org/kegg.drug/D00003"/>
                  <rdf:li rdf:resource="https://identifiers.org/metanetx.chemical/MNXM4"/>
                  <rdf:li rdf:resource="https://identifiers.org/reactome.compound/113534"/>
                  <rdf:li rdf:resource="https://identifiers.org/reactome.compound/113535"/>
                  <rdf:li rdf:resource="https://identifiers.org/reactome.compound/113685"/>
                  <rdf:li rdf:resource="https://identifiers.org/reactome.compound/5668566"/>
                  <rdf:li rdf:resource="https://identifiers.org/reactome.compound/189461"/>
                  <rdf:li rdf:resource="https://identifiers.org/reactome.compound/113533"/>
                  <rdf:li rdf:resource="https://identifiers.org/reactome.compound/1131511"/>
                  <rdf:li rdf:resource="https://identifiers.org/reactome.compound/352327"/>
                  <rdf:li rdf:resource="https://identifiers.org/reactome.compound/351593"/>
                  <rdf:li rdf:resource="https://identifiers.org/reactome.compound/29368"/>
                  <rdf:li rdf:resource="https://identifiers.org/reactome.compound/1236709"/>
                  <rdf:li rdf:resource="https://identifiers.org/sabiork/1264"/>
                  <rdf:li rdf:resource="https://identifiers.org/seed.compound/cpd00007"/>
                </rdf:Bag>
              </bqbiol:is>
            </rdf:Description>
          </rdf:RDF>
        </annotation>
      </species>
      <species metaid="meta_M_hxan_c" sboTerm="SBO:0000247" id="M_hxan_c" name="Hypoxanthine" compartment="c" hasOnlySubstanceUnits="false" boundaryCondition="false" constant="false" fbc:charge="0" fbc:chemicalFormula="C5H4N4O">
        <notes>
          <html xmlns="http://www.w3.org/1999/xhtml">
            <p>original_bigg_ids: [&apos;hxan_c&apos;]</p>
          </html>
        </notes>
        <annotation>
          <rdf:RDF xmlns:rdf="http://www.w3.org/1999/02/22-rdf-syntax-ns#" xmlns:dcterms="http://purl.org/dc/terms/" xmlns:vCard="http://www.w3.org/2001/vcard-rdf/3.0#" xmlns:vCard4="http://www.w3.org/2006/vcard/ns#" xmlns:bqbiol="http://biomodels.net/biology-qualifiers/" xmlns:bqmodel="http://biomodels.net/model-qualifiers/">
            <rdf:Description rdf:about="#meta_M_hxan_c">
              <bqbiol:is>
                <rdf:Bag>
                  <rdf:li rdf:resource="https://identifiers.org/bigg.metabolite/hxan"/>
                  <rdf:li rdf:resource="https://identifiers.org/biocyc/META:HYPOXANTHINE"/>
                  <rdf:li rdf:resource="https://identifiers.org/chebi/CHEBI:14431"/>
                  <rdf:li rdf:resource="https://identifiers.org/chebi/CHEBI:43237"/>
                  <rdf:li rdf:resource="https://identifiers.org/chebi/CHEBI:5841"/>
                  <rdf:li rdf:resource="https://identifiers.org/chebi/CHEBI:17368"/>
                  <rdf:li rdf:resource="https://identifiers.org/chebi/CHEBI:24762"/>
                  <rdf:li rdf:resource="https://identifiers.org/hmdb/HMDB00157"/>
                  <rdf:li rdf:resource="https://identifiers.org/inchi_key/FDGQSTZJBFJUBT-UHFFFAOYSA-N"/>
                  <rdf:li rdf:resource="https://identifiers.org/kegg.compound/C00262"/>
                  <rdf:li rdf:resource="https://identifiers.org/metanetx.chemical/MNXM213"/>
                  <rdf:li rdf:resource="https://identifiers.org/reactome.compound/113599"/>
                  <rdf:li rdf:resource="https://identifiers.org/sabiork/5528"/>
                  <rdf:li rdf:resource="https://identifiers.org/sabiork/1321"/>
                  <rdf:li rdf:resource="https://identifiers.org/seed.compound/cpd00226"/>
                </rdf:Bag>
              </bqbiol:is>
            </rdf:Description>
          </rdf:RDF>
        </annotation>
      </species>
      <species metaid="meta_M_murein4px4px4p_p" sboTerm="SBO:0000247" id="M_murein4px4px4p_p" name="Three disacharide linked murein units (tetrapeptide crosslinked tetrapeptide (A2pm-&gt;D-ala) &amp; tetrapeptide corsslinked tetrapeptide (A2pm-&gt;D-ala)) (middle of chain)" compartment="p" hasOnlySubstanceUnits="false" boundaryCondition="false" constant="false" fbc:charge="-6" fbc:chemicalFormula="C111H167N21O58">
        <notes>
          <html xmlns="http://www.w3.org/1999/xhtml">
            <p>original_bigg_ids: [&apos;murein4px4px4p_p&apos;]</p>
          </html>
        </notes>
        <annotation>
          <rdf:RDF xmlns:rdf="http://www.w3.org/1999/02/22-rdf-syntax-ns#" xmlns:dcterms="http://purl.org/dc/terms/" xmlns:vCard="http://www.w3.org/2001/vcard-rdf/3.0#" xmlns:vCard4="http://www.w3.org/2006/vcard/ns#" xmlns:bqbiol="http://biomodels.net/biology-qualifiers/" xmlns:bqmodel="http://biomodels.net/model-qualifiers/">
            <rdf:Description rdf:about="#meta_M_murein4px4px4p_p">
              <bqbiol:is>
                <rdf:Bag>
                  <rdf:li rdf:resource="https://identifiers.org/bigg.metabolite/murein4px4px4p"/>
                  <rdf:li rdf:resource="https://identifiers.org/metanetx.chemical/MNXM6451"/>
                  <rdf:li rdf:resource="https://identifiers.org/seed.compound/cpd15508"/>
                </rdf:Bag>
              </bqbiol:is>
            </rdf:Description>
          </rdf:RDF>
        </annotation>
      </species>
      <species metaid="meta_M_o2s_c" sboTerm="SBO:0000247" id="M_o2s_c" name="Superoxide anion" compartment="c" hasOnlySubstanceUnits="false" boundaryCondition="false" constant="false" fbc:charge="-1" fbc:chemicalFormula="O2">
        <notes>
          <html xmlns="http://www.w3.org/1999/xhtml">
            <p>original_bigg_ids: [&apos;o2s_c&apos;]</p>
          </html>
        </notes>
        <annotation>
          <rdf:RDF xmlns:rdf="http://www.w3.org/1999/02/22-rdf-syntax-ns#" xmlns:dcterms="http://purl.org/dc/terms/" xmlns:vCard="http://www.w3.org/2001/vcard-rdf/3.0#" xmlns:vCard4="http://www.w3.org/2006/vcard/ns#" xmlns:bqbiol="http://biomodels.net/biology-qualifiers/" xmlns:bqmodel="http://biomodels.net/model-qualifiers/">
            <rdf:Description rdf:about="#meta_M_o2s_c">
              <bqbiol:is>
                <rdf:Bag>
                  <rdf:li rdf:resource="https://identifiers.org/bigg.metabolite/o2s"/>
                  <rdf:li rdf:resource="https://identifiers.org/biocyc/META:SUPER-OXIDE"/>
                  <rdf:li rdf:resource="https://identifiers.org/chebi/CHEBI:25935"/>
                  <rdf:li rdf:resource="https://identifiers.org/chebi/CHEBI:30492"/>
                  <rdf:li rdf:resource="https://identifiers.org/chebi/CHEBI:7710"/>
                  <rdf:li rdf:resource="https://identifiers.org/chebi/CHEBI:18421"/>
                  <rdf:li rdf:resource="https://identifiers.org/chebi/CHEBI:15143"/>
                  <rdf:li rdf:resource="https://identifiers.org/chebi/CHEBI:26839"/>
                  <rdf:li rdf:resource="https://identifiers.org/hmdb/HMDB02168"/>
                  <rdf:li rdf:resource="https://identifiers.org/inchi_key/OUUQCZGPVNCOIJ-UHFFFAOYSA-M"/>
                  <rdf:li rdf:resource="https://identifiers.org/kegg.compound/C00704"/>
                  <rdf:li rdf:resource="https://identifiers.org/metanetx.chemical/MNXM330"/>
                  <rdf:li rdf:resource="https://identifiers.org/reactome.compound/1222461"/>
                  <rdf:li rdf:resource="https://identifiers.org/reactome.compound/1475048"/>
                  <rdf:li rdf:resource="https://identifiers.org/reactome.compound/1470070"/>
                  <rdf:li rdf:resource="https://identifiers.org/sabiork/5191"/>
                </rdf:Bag>
              </bqbiol:is>
            </rdf:Description>
          </rdf:RDF>
        </annotation>
      </species>
      <species metaid="meta_M_murein5p3p_p" sboTerm="SBO:0000247" id="M_murein5p3p_p" name="Two linked disacharide pentapeptide and tripeptide murein units (uncrosslinked, middle of chain)" compartment="p" hasOnlySubstanceUnits="false" boundaryCondition="false" constant="false" fbc:charge="-4" fbc:chemicalFormula="C74H114N14O40">
        <notes>
          <html xmlns="http://www.w3.org/1999/xhtml">
            <p>original_bigg_ids: [&apos;murein5p3p_p&apos;]</p>
          </html>
        </notes>
        <annotation>
          <rdf:RDF xmlns:rdf="http://www.w3.org/1999/02/22-rdf-syntax-ns#" xmlns:dcterms="http://purl.org/dc/terms/" xmlns:vCard="http://www.w3.org/2001/vcard-rdf/3.0#" xmlns:vCard4="http://www.w3.org/2006/vcard/ns#" xmlns:bqbiol="http://biomodels.net/biology-qualifiers/" xmlns:bqmodel="http://biomodels.net/model-qualifiers/">
            <rdf:Description rdf:about="#meta_M_murein5p3p_p">
              <bqbiol:is>
                <rdf:Bag>
                  <rdf:li rdf:resource="https://identifiers.org/bigg.metabolite/murein5p3p"/>
                  <rdf:li rdf:resource="https://identifiers.org/inchi_key/SBOXLYQXPDGZLN-UHFFFAOYSA-G"/>
                  <rdf:li rdf:resource="https://identifiers.org/metanetx.chemical/MNXM5972"/>
                  <rdf:li rdf:resource="https://identifiers.org/seed.compound/cpd15509"/>
                </rdf:Bag>
              </bqbiol:is>
            </rdf:Description>
          </rdf:RDF>
        </annotation>
      </species>
      <species metaid="meta_M_hxan_e" sboTerm="SBO:0000247" id="M_hxan_e" name="Hypoxanthine" compartment="e" hasOnlySubstanceUnits="false" boundaryCondition="false" constant="false" fbc:charge="0" fbc:chemicalFormula="C5H4N4O">
        <notes>
          <html xmlns="http://www.w3.org/1999/xhtml">
            <p>original_bigg_ids: [&apos;hxan_e&apos;]</p>
          </html>
        </notes>
        <annotation>
          <rdf:RDF xmlns:rdf="http://www.w3.org/1999/02/22-rdf-syntax-ns#" xmlns:dcterms="http://purl.org/dc/terms/" xmlns:vCard="http://www.w3.org/2001/vcard-rdf/3.0#" xmlns:vCard4="http://www.w3.org/2006/vcard/ns#" xmlns:bqbiol="http://biomodels.net/biology-qualifiers/" xmlns:bqmodel="http://biomodels.net/model-qualifiers/">
            <rdf:Description rdf:about="#meta_M_hxan_e">
              <bqbiol:is>
                <rdf:Bag>
                  <rdf:li rdf:resource="https://identifiers.org/bigg.metabolite/hxan"/>
                  <rdf:li rdf:resource="https://identifiers.org/biocyc/META:HYPOXANTHINE"/>
                  <rdf:li rdf:resource="https://identifiers.org/chebi/CHEBI:14431"/>
                  <rdf:li rdf:resource="https://identifiers.org/chebi/CHEBI:43237"/>
                  <rdf:li rdf:resource="https://identifiers.org/chebi/CHEBI:5841"/>
                  <rdf:li rdf:resource="https://identifiers.org/chebi/CHEBI:17368"/>
                  <rdf:li rdf:resource="https://identifiers.org/chebi/CHEBI:24762"/>
                  <rdf:li rdf:resource="https://identifiers.org/hmdb/HMDB00157"/>
                  <rdf:li rdf:resource="https://identifiers.org/inchi_key/FDGQSTZJBFJUBT-UHFFFAOYSA-N"/>
                  <rdf:li rdf:resource="https://identifiers.org/kegg.compound/C00262"/>
                  <rdf:li rdf:resource="https://identifiers.org/metanetx.chemical/MNXM213"/>
                  <rdf:li rdf:resource="https://identifiers.org/reactome.compound/113599"/>
                  <rdf:li rdf:resource="https://identifiers.org/sabiork/5528"/>
                  <rdf:li rdf:resource="https://identifiers.org/sabiork/1321"/>
                  <rdf:li rdf:resource="https://identifiers.org/seed.compound/cpd00226"/>
                </rdf:Bag>
              </bqbiol:is>
            </rdf:Description>
          </rdf:RDF>
        </annotation>
      </species>
      <species metaid="meta_M_o_xyl_c" sboTerm="SBO:0000247" id="M_o_xyl_c" name="O methyltoluene" compartment="c" hasOnlySubstanceUnits="false" boundaryCondition="false" constant="false" fbc:charge="0" fbc:chemicalFormula="C8H10">
        <notes>
          <html xmlns="http://www.w3.org/1999/xhtml">
            <p>original_bigg_ids: [&apos;o_xyl_c&apos;]</p>
          </html>
        </notes>
        <annotation>
          <rdf:RDF xmlns:rdf="http://www.w3.org/1999/02/22-rdf-syntax-ns#" xmlns:dcterms="http://purl.org/dc/terms/" xmlns:vCard="http://www.w3.org/2001/vcard-rdf/3.0#" xmlns:vCard4="http://www.w3.org/2006/vcard/ns#" xmlns:bqbiol="http://biomodels.net/biology-qualifiers/" xmlns:bqmodel="http://biomodels.net/model-qualifiers/">
            <rdf:Description rdf:about="#meta_M_o_xyl_c">
              <bqbiol:is>
                <rdf:Bag>
                  <rdf:li rdf:resource="https://identifiers.org/bigg.metabolite/o_xyl"/>
                </rdf:Bag>
              </bqbiol:is>
            </rdf:Description>
          </rdf:RDF>
        </annotation>
      </species>
      <species metaid="meta_M_hxan_p" sboTerm="SBO:0000247" id="M_hxan_p" name="Hypoxanthine" compartment="p" hasOnlySubstanceUnits="false" boundaryCondition="false" constant="false" fbc:charge="0" fbc:chemicalFormula="C5H4N4O">
        <notes>
          <html xmlns="http://www.w3.org/1999/xhtml">
            <p>original_bigg_ids: [&apos;hxan_p&apos;]</p>
          </html>
        </notes>
        <annotation>
          <rdf:RDF xmlns:rdf="http://www.w3.org/1999/02/22-rdf-syntax-ns#" xmlns:dcterms="http://purl.org/dc/terms/" xmlns:vCard="http://www.w3.org/2001/vcard-rdf/3.0#" xmlns:vCard4="http://www.w3.org/2006/vcard/ns#" xmlns:bqbiol="http://biomodels.net/biology-qualifiers/" xmlns:bqmodel="http://biomodels.net/model-qualifiers/">
            <rdf:Description rdf:about="#meta_M_hxan_p">
              <bqbiol:is>
                <rdf:Bag>
                  <rdf:li rdf:resource="https://identifiers.org/bigg.metabolite/hxan"/>
                  <rdf:li rdf:resource="https://identifiers.org/biocyc/META:HYPOXANTHINE"/>
                  <rdf:li rdf:resource="https://identifiers.org/chebi/CHEBI:14431"/>
                  <rdf:li rdf:resource="https://identifiers.org/chebi/CHEBI:43237"/>
                  <rdf:li rdf:resource="https://identifiers.org/chebi/CHEBI:5841"/>
                  <rdf:li rdf:resource="https://identifiers.org/chebi/CHEBI:17368"/>
                  <rdf:li rdf:resource="https://identifiers.org/chebi/CHEBI:24762"/>
                  <rdf:li rdf:resource="https://identifiers.org/hmdb/HMDB00157"/>
                  <rdf:li rdf:resource="https://identifiers.org/inchi_key/FDGQSTZJBFJUBT-UHFFFAOYSA-N"/>
                  <rdf:li rdf:resource="https://identifiers.org/kegg.compound/C00262"/>
                  <rdf:li rdf:resource="https://identifiers.org/metanetx.chemical/MNXM213"/>
                  <rdf:li rdf:resource="https://identifiers.org/reactome.compound/113599"/>
                  <rdf:li rdf:resource="https://identifiers.org/sabiork/5528"/>
                  <rdf:li rdf:resource="https://identifiers.org/sabiork/1321"/>
                  <rdf:li rdf:resource="https://identifiers.org/seed.compound/cpd00226"/>
                </rdf:Bag>
              </bqbiol:is>
            </rdf:Description>
          </rdf:RDF>
        </annotation>
      </species>
      <species metaid="meta_M_hxcoa_c" sboTerm="SBO:0000247" id="M_hxcoa_c" name="Hexanoyl-CoA (n-C6:0CoA)" compartment="c" hasOnlySubstanceUnits="false" boundaryCondition="false" constant="false" fbc:charge="-4" fbc:chemicalFormula="C27H42N7O17P3S">
        <notes>
          <html xmlns="http://www.w3.org/1999/xhtml">
            <p>original_bigg_ids: [&apos;hxcoa_c&apos;]</p>
          </html>
        </notes>
        <annotation>
          <rdf:RDF xmlns:rdf="http://www.w3.org/1999/02/22-rdf-syntax-ns#" xmlns:dcterms="http://purl.org/dc/terms/" xmlns:vCard="http://www.w3.org/2001/vcard-rdf/3.0#" xmlns:vCard4="http://www.w3.org/2006/vcard/ns#" xmlns:bqbiol="http://biomodels.net/biology-qualifiers/" xmlns:bqmodel="http://biomodels.net/model-qualifiers/">
            <rdf:Description rdf:about="#meta_M_hxcoa_c">
              <bqbiol:is>
                <rdf:Bag>
                  <rdf:li rdf:resource="https://identifiers.org/bigg.metabolite/hxcoa"/>
                  <rdf:li rdf:resource="https://identifiers.org/metanetx.chemical/MNXM162502"/>
                </rdf:Bag>
              </bqbiol:is>
            </rdf:Description>
          </rdf:RDF>
        </annotation>
      </species>
      <species metaid="meta_M_murein5p4p_p" sboTerm="SBO:0000247" id="M_murein5p4p_p" name="Two linked disacharide pentapeptide and tetrapeptide murein units (uncrosslinked, middle of chain)" compartment="p" hasOnlySubstanceUnits="false" boundaryCondition="false" constant="false" fbc:charge="-4" fbc:chemicalFormula="C77H119N15O41">
        <notes>
          <html xmlns="http://www.w3.org/1999/xhtml">
            <p>original_bigg_ids: [&apos;murein5p4p_p&apos;]</p>
          </html>
        </notes>
        <annotation>
          <rdf:RDF xmlns:rdf="http://www.w3.org/1999/02/22-rdf-syntax-ns#" xmlns:dcterms="http://purl.org/dc/terms/" xmlns:vCard="http://www.w3.org/2001/vcard-rdf/3.0#" xmlns:vCard4="http://www.w3.org/2006/vcard/ns#" xmlns:bqbiol="http://biomodels.net/biology-qualifiers/" xmlns:bqmodel="http://biomodels.net/model-qualifiers/">
            <rdf:Description rdf:about="#meta_M_murein5p4p_p">
              <bqbiol:is>
                <rdf:Bag>
                  <rdf:li rdf:resource="https://identifiers.org/bigg.metabolite/murein5p4p"/>
                  <rdf:li rdf:resource="https://identifiers.org/inchi_key/YJNGRCZHKAYCMA-VZNOAHCOSA-E"/>
                  <rdf:li rdf:resource="https://identifiers.org/metanetx.chemical/MNXM5971"/>
                  <rdf:li rdf:resource="https://identifiers.org/seed.compound/cpd15510"/>
                </rdf:Bag>
              </bqbiol:is>
            </rdf:Description>
          </rdf:RDF>
        </annotation>
      </species>
      <species metaid="meta_M_murein5p5p5p_p" sboTerm="SBO:0000247" id="M_murein5p5p5p_p" name="Three linked disacharide pentapeptide murein units (uncrosslinked, middle of chain)" compartment="p" hasOnlySubstanceUnits="false" boundaryCondition="false" constant="false" fbc:charge="-6" fbc:chemicalFormula="C120H186N24O63">
        <notes>
          <html xmlns="http://www.w3.org/1999/xhtml">
            <p>original_bigg_ids: [&apos;murein5p5p5p_p&apos;]</p>
          </html>
        </notes>
        <annotation>
          <rdf:RDF xmlns:rdf="http://www.w3.org/1999/02/22-rdf-syntax-ns#" xmlns:dcterms="http://purl.org/dc/terms/" xmlns:vCard="http://www.w3.org/2001/vcard-rdf/3.0#" xmlns:vCard4="http://www.w3.org/2006/vcard/ns#" xmlns:bqbiol="http://biomodels.net/biology-qualifiers/" xmlns:bqmodel="http://biomodels.net/model-qualifiers/">
            <rdf:Description rdf:about="#meta_M_murein5p5p5p_p">
              <bqbiol:is>
                <rdf:Bag>
                  <rdf:li rdf:resource="https://identifiers.org/bigg.metabolite/murein5p5p5p"/>
                  <rdf:li rdf:resource="https://identifiers.org/inchi_key/FOZGDVCGOFWZKF-SSRSPRHQSA-G"/>
                  <rdf:li rdf:resource="https://identifiers.org/metanetx.chemical/MNXM7807"/>
                  <rdf:li rdf:resource="https://identifiers.org/seed.compound/cpd15512"/>
                </rdf:Bag>
              </bqbiol:is>
            </rdf:Description>
          </rdf:RDF>
        </annotation>
      </species>
      <species metaid="meta_M_o_xyl_e" sboTerm="SBO:0000247" id="M_o_xyl_e" name="O methyltoluene" compartment="e" hasOnlySubstanceUnits="false" boundaryCondition="false" constant="false" fbc:charge="0" fbc:chemicalFormula="C8H10">
        <notes>
          <html xmlns="http://www.w3.org/1999/xhtml">
            <p>original_bigg_ids: [&apos;o_xyl_e&apos;]</p>
          </html>
        </notes>
        <annotation>
          <rdf:RDF xmlns:rdf="http://www.w3.org/1999/02/22-rdf-syntax-ns#" xmlns:dcterms="http://purl.org/dc/terms/" xmlns:vCard="http://www.w3.org/2001/vcard-rdf/3.0#" xmlns:vCard4="http://www.w3.org/2006/vcard/ns#" xmlns:bqbiol="http://biomodels.net/biology-qualifiers/" xmlns:bqmodel="http://biomodels.net/model-qualifiers/">
            <rdf:Description rdf:about="#meta_M_o_xyl_e">
              <bqbiol:is>
                <rdf:Bag>
                  <rdf:li rdf:resource="https://identifiers.org/bigg.metabolite/o_xyl"/>
                </rdf:Bag>
              </bqbiol:is>
            </rdf:Description>
          </rdf:RDF>
        </annotation>
      </species>
      <species metaid="meta_M_murein5p5p_p" sboTerm="SBO:0000247" id="M_murein5p5p_p" name="Two linked disacharide pentapeptide murein units (uncrosslinked, middle of chain)" compartment="p" hasOnlySubstanceUnits="false" boundaryCondition="false" constant="false" fbc:charge="-4" fbc:chemicalFormula="C80H124N16O42">
        <notes>
          <html xmlns="http://www.w3.org/1999/xhtml">
            <p>original_bigg_ids: [&apos;murein5p5p_p&apos;]</p>
          </html>
        </notes>
        <annotation>
          <rdf:RDF xmlns:rdf="http://www.w3.org/1999/02/22-rdf-syntax-ns#" xmlns:dcterms="http://purl.org/dc/terms/" xmlns:vCard="http://www.w3.org/2001/vcard-rdf/3.0#" xmlns:vCard4="http://www.w3.org/2006/vcard/ns#" xmlns:bqbiol="http://biomodels.net/biology-qualifiers/" xmlns:bqmodel="http://biomodels.net/model-qualifiers/">
            <rdf:Description rdf:about="#meta_M_murein5p5p_p">
              <bqbiol:is>
                <rdf:Bag>
                  <rdf:li rdf:resource="https://identifiers.org/bigg.metabolite/murein5p5p"/>
                  <rdf:li rdf:resource="https://identifiers.org/biocyc/META:CPD0-2283"/>
                  <rdf:li rdf:resource="https://identifiers.org/inchi_key/WSONNHVKPYOZEY-UHFFFAOYSA-E"/>
                  <rdf:li rdf:resource="https://identifiers.org/metanetx.chemical/MNXM88345"/>
                  <rdf:li rdf:resource="https://identifiers.org/seed.compound/cpd15511"/>
                </rdf:Bag>
              </bqbiol:is>
            </rdf:Description>
          </rdf:RDF>
        </annotation>
      </species>
      <species metaid="meta_M_iasp_c" sboTerm="SBO:0000247" id="M_iasp_c" name="Iminoaspartate" compartment="c" hasOnlySubstanceUnits="false" boundaryCondition="false" constant="false" fbc:charge="-2" fbc:chemicalFormula="C4H3NO4">
        <notes>
          <html xmlns="http://www.w3.org/1999/xhtml">
            <p>original_bigg_ids: [&apos;iasp_c&apos;]</p>
          </html>
        </notes>
        <annotation>
          <rdf:RDF xmlns:rdf="http://www.w3.org/1999/02/22-rdf-syntax-ns#" xmlns:dcterms="http://purl.org/dc/terms/" xmlns:vCard="http://www.w3.org/2001/vcard-rdf/3.0#" xmlns:vCard4="http://www.w3.org/2006/vcard/ns#" xmlns:bqbiol="http://biomodels.net/biology-qualifiers/" xmlns:bqmodel="http://biomodels.net/model-qualifiers/">
            <rdf:Description rdf:about="#meta_M_iasp_c">
              <bqbiol:is>
                <rdf:Bag>
                  <rdf:li rdf:resource="https://identifiers.org/bigg.metabolite/iasp"/>
                  <rdf:li rdf:resource="https://identifiers.org/biocyc/META:IMINOASPARTATE"/>
                  <rdf:li rdf:resource="https://identifiers.org/chebi/CHEBI:5878"/>
                  <rdf:li rdf:resource="https://identifiers.org/chebi/CHEBI:77875"/>
                  <rdf:li rdf:resource="https://identifiers.org/chebi/CHEBI:24784"/>
                  <rdf:li rdf:resource="https://identifiers.org/chebi/CHEBI:50616"/>
                  <rdf:li rdf:resource="https://identifiers.org/chebi/CHEBI:58831"/>
                  <rdf:li rdf:resource="https://identifiers.org/hmdb/HMDB01131"/>
                  <rdf:li rdf:resource="https://identifiers.org/inchi_key/NMUOATVLLQEYHI-UHFFFAOYSA-M"/>
                  <rdf:li rdf:resource="https://identifiers.org/kegg.compound/C05840"/>
                  <rdf:li rdf:resource="https://identifiers.org/lipidmaps/LMFA01170110"/>
                  <rdf:li rdf:resource="https://identifiers.org/metanetx.chemical/MNXM599"/>
                  <rdf:li rdf:resource="https://identifiers.org/seed.compound/cpd03470"/>
                </rdf:Bag>
              </bqbiol:is>
            </rdf:Description>
          </rdf:RDF>
        </annotation>
      </species>
      <species metaid="meta_M_o_xyl_p" sboTerm="SBO:0000247" id="M_o_xyl_p" name="O methyltoluene" compartment="p" hasOnlySubstanceUnits="false" boundaryCondition="false" constant="false" fbc:charge="0" fbc:chemicalFormula="C8H10">
        <notes>
          <html xmlns="http://www.w3.org/1999/xhtml">
            <p>original_bigg_ids: [&apos;o_xyl_p&apos;]</p>
          </html>
        </notes>
        <annotation>
          <rdf:RDF xmlns:rdf="http://www.w3.org/1999/02/22-rdf-syntax-ns#" xmlns:dcterms="http://purl.org/dc/terms/" xmlns:vCard="http://www.w3.org/2001/vcard-rdf/3.0#" xmlns:vCard4="http://www.w3.org/2006/vcard/ns#" xmlns:bqbiol="http://biomodels.net/biology-qualifiers/" xmlns:bqmodel="http://biomodels.net/model-qualifiers/">
            <rdf:Description rdf:about="#meta_M_o_xyl_p">
              <bqbiol:is>
                <rdf:Bag>
                  <rdf:li rdf:resource="https://identifiers.org/bigg.metabolite/o_xyl"/>
                </rdf:Bag>
              </bqbiol:is>
            </rdf:Description>
          </rdf:RDF>
        </annotation>
      </species>
      <species metaid="meta_M_ibcoa_c" sboTerm="SBO:0000247" id="M_ibcoa_c" name="Isobutyryl-CoA" compartment="c" hasOnlySubstanceUnits="false" boundaryCondition="false" constant="false" fbc:charge="-4" fbc:chemicalFormula="C25H38N7O17P3S">
        <notes>
          <html xmlns="http://www.w3.org/1999/xhtml">
            <p>original_bigg_ids: [&apos;ibcoa_c&apos;]</p>
          </html>
        </notes>
        <annotation>
          <rdf:RDF xmlns:rdf="http://www.w3.org/1999/02/22-rdf-syntax-ns#" xmlns:dcterms="http://purl.org/dc/terms/" xmlns:vCard="http://www.w3.org/2001/vcard-rdf/3.0#" xmlns:vCard4="http://www.w3.org/2006/vcard/ns#" xmlns:bqbiol="http://biomodels.net/biology-qualifiers/" xmlns:bqmodel="http://biomodels.net/model-qualifiers/">
            <rdf:Description rdf:about="#meta_M_ibcoa_c">
              <bqbiol:is>
                <rdf:Bag>
                  <rdf:li rdf:resource="https://identifiers.org/bigg.metabolite/ibcoa"/>
                  <rdf:li rdf:resource="https://identifiers.org/biocyc/META:ISOBUTYRYL-COA"/>
                  <rdf:li rdf:resource="https://identifiers.org/chebi/CHEBI:11629"/>
                  <rdf:li rdf:resource="https://identifiers.org/chebi/CHEBI:57338"/>
                  <rdf:li rdf:resource="https://identifiers.org/chebi/CHEBI:1214"/>
                  <rdf:li rdf:resource="https://identifiers.org/chebi/CHEBI:15479"/>
                  <rdf:li rdf:resource="https://identifiers.org/chebi/CHEBI:19712"/>
                  <rdf:li rdf:resource="https://identifiers.org/chebi/CHEBI:41634"/>
                  <rdf:li rdf:resource="https://identifiers.org/chebi/CHEBI:12754"/>
                  <rdf:li rdf:resource="https://identifiers.org/envipath/32de3cf4-e3e6-4168-956e-32fa5ddb0ce1/compound/f0cf0f7f-ee44-4653-86ea-22cfc21bed36"/>
                  <rdf:li rdf:resource="https://identifiers.org/hmdb/HMDB01243"/>
                  <rdf:li rdf:resource="https://identifiers.org/inchi_key/AEWHYWSPVRZHCT-NDZSKPAWSA-J"/>
                  <rdf:li rdf:resource="https://identifiers.org/kegg.compound/C00630"/>
                  <rdf:li rdf:resource="https://identifiers.org/lipidmaps/LMFA07050331"/>
                  <rdf:li rdf:resource="https://identifiers.org/metanetx.chemical/MNXM470"/>
                  <rdf:li rdf:resource="https://identifiers.org/reactome.compound/70851"/>
                  <rdf:li rdf:resource="https://identifiers.org/sabiork/2125"/>
                  <rdf:li rdf:resource="https://identifiers.org/seed.compound/cpd00481"/>
                </rdf:Bag>
              </bqbiol:is>
            </rdf:Description>
          </rdf:RDF>
        </annotation>
      </species>
      <species metaid="meta_M_murein5px3p_p" sboTerm="SBO:0000247" id="M_murein5px3p_p" name="Two disacharide linked murein units, pentapeptide corsslinked tripeptide (A2pm-&gt;A2pm) (middle of chain)" compartment="p" hasOnlySubstanceUnits="false" boundaryCondition="false" constant="false" fbc:charge="-4" fbc:chemicalFormula="C74H112N14O39">
        <notes>
          <html xmlns="http://www.w3.org/1999/xhtml">
            <p>original_bigg_ids: [&apos;murein5px3p_p&apos;]</p>
          </html>
        </notes>
        <annotation>
          <rdf:RDF xmlns:rdf="http://www.w3.org/1999/02/22-rdf-syntax-ns#" xmlns:dcterms="http://purl.org/dc/terms/" xmlns:vCard="http://www.w3.org/2001/vcard-rdf/3.0#" xmlns:vCard4="http://www.w3.org/2006/vcard/ns#" xmlns:bqbiol="http://biomodels.net/biology-qualifiers/" xmlns:bqmodel="http://biomodels.net/model-qualifiers/">
            <rdf:Description rdf:about="#meta_M_murein5px3p_p">
              <bqbiol:is>
                <rdf:Bag>
                  <rdf:li rdf:resource="https://identifiers.org/bigg.metabolite/murein5px3p"/>
                  <rdf:li rdf:resource="https://identifiers.org/metanetx.chemical/MNXM5970"/>
                  <rdf:li rdf:resource="https://identifiers.org/seed.compound/cpd15513"/>
                </rdf:Bag>
              </bqbiol:is>
            </rdf:Description>
          </rdf:RDF>
        </annotation>
      </species>
      <species metaid="meta_M_oaa_c" sboTerm="SBO:0000247" id="M_oaa_c" name="Oxaloacetate" compartment="c" hasOnlySubstanceUnits="false" boundaryCondition="false" constant="false" fbc:charge="-2" fbc:chemicalFormula="C4H2O5">
        <notes>
          <html xmlns="http://www.w3.org/1999/xhtml">
            <p>original_bigg_ids: [&apos;oaa_c&apos;]</p>
          </html>
        </notes>
        <annotation>
          <rdf:RDF xmlns:rdf="http://www.w3.org/1999/02/22-rdf-syntax-ns#" xmlns:dcterms="http://purl.org/dc/terms/" xmlns:vCard="http://www.w3.org/2001/vcard-rdf/3.0#" xmlns:vCard4="http://www.w3.org/2006/vcard/ns#" xmlns:bqbiol="http://biomodels.net/biology-qualifiers/" xmlns:bqmodel="http://biomodels.net/model-qualifiers/">
            <rdf:Description rdf:about="#meta_M_oaa_c">
              <bqbiol:is>
                <rdf:Bag>
                  <rdf:li rdf:resource="https://identifiers.org/bigg.metabolite/oaa"/>
                  <rdf:li rdf:resource="https://identifiers.org/biocyc/META:OXALACETIC_ACID"/>
                  <rdf:li rdf:resource="https://identifiers.org/chebi/CHEBI:25731"/>
                  <rdf:li rdf:resource="https://identifiers.org/chebi/CHEBI:24959"/>
                  <rdf:li rdf:resource="https://identifiers.org/chebi/CHEBI:12820"/>
                  <rdf:li rdf:resource="https://identifiers.org/chebi/CHEBI:16452"/>
                  <rdf:li rdf:resource="https://identifiers.org/chebi/CHEBI:30744"/>
                  <rdf:li rdf:resource="https://identifiers.org/chebi/CHEBI:14703"/>
                  <rdf:li rdf:resource="https://identifiers.org/chebi/CHEBI:24958"/>
                  <rdf:li rdf:resource="https://identifiers.org/chebi/CHEBI:7812"/>
                  <rdf:li rdf:resource="https://identifiers.org/chebi/CHEBI:25734"/>
                  <rdf:li rdf:resource="https://identifiers.org/chebi/CHEBI:29049"/>
                  <rdf:li rdf:resource="https://identifiers.org/envipath/4fd7f3e0-dd25-43ac-9453-dda3e52396e4/compound/133a11f3-81b0-4384-837e-1ccdd0a2a645"/>
                  <rdf:li rdf:resource="https://identifiers.org/envipath/650babc9-9d68-4b73-9332-11972ca26f7b/compound/40afaad4-431a-4e3c-b4c7-020dbe4bdd2a"/>
                  <rdf:li rdf:resource="https://identifiers.org/envipath/32de3cf4-e3e6-4168-956e-32fa5ddb0ce1/compound/be7c543c-40bd-4698-9821-22f2e65c38f3"/>
                  <rdf:li rdf:resource="https://identifiers.org/hmdb/HMDB00223"/>
                  <rdf:li rdf:resource="https://identifiers.org/inchi_key/KHPXUQMNIQBQEV-UHFFFAOYSA-L"/>
                  <rdf:li rdf:resource="https://identifiers.org/kegg.compound/C00036"/>
                  <rdf:li rdf:resource="https://identifiers.org/lipidmaps/LMFA01170120"/>
                  <rdf:li rdf:resource="https://identifiers.org/metanetx.chemical/MNXM46"/>
                  <rdf:li rdf:resource="https://identifiers.org/reactome.compound/6810070"/>
```
