## Supplementary material for "Genome-scale and pathway engineering for the sustainable aviation fuel precursor isoprenol production in *Pseudomonas putida*": SI_File_2_PputidaCoreModel_IPPBypass: SI_File_2_PputidaCoreModel_IPPBypass.xml

```
<?xml version="1.0" encoding="UTF-8"?>
<sbml xmlns="http://www.sbml.org/sbml/level3/version1/core" xmlns:fbc="http://www.sbml.org/sbml/level3/version1/fbc/version2" xmlns:groups="http://www.sbml.org/sbml/level3/version1/groups/version1" level="3" version="1" fbc:required="false" groups:required="false">
  <model metaid="ppu_core_IPPbypass.xml" id="M_ppu_core" name="Pseudomonas putida KT2440" fbc:strict="true">
    <listOfUnitDefinitions>
      <unitDefinition id="mmol_per_gDW_per_hr">
        <listOfUnits>
          <unit kind="mole" exponent="1" scale="-3" multiplier="1"/>
          <unit kind="gram" exponent="-1" scale="0" multiplier="1"/>
          <unit kind="second" exponent="-1" scale="0" multiplier="3600"/>
        </listOfUnits>
      </unitDefinition>
    </listOfUnitDefinitions>
    <listOfCompartments>
      <compartment metaid="c" id="c" name="cytosol" constant="false">
        <annotation xmlns:sbml="http://www.sbml.org/sbml/level3/version1/core">
          <rdf:RDF xmlns:rdf="http://www.w3.org/1999/02/22-rdf-syntax-ns#" xmlns:dcterms="http://purl.org/dc/terms/" xmlns:vCard="http://www.w3.org/2001/vcard-rdf/3.0#" xmlns:vCard4="http://www.w3.org/2006/vcard/ns#" xmlns:bqbiol="http://biomodels.net/biology-qualifiers/" xmlns:bqmodel="http://biomodels.net/model-qualifiers/">
            <rdf:Description rdf:about="#c">
              <bqbiol:is>
                <rdf:Bag>
                  <rdf:li rdf:resource="http://identifiers.org/bigg.compartment/c"/>
                </rdf:Bag>
              </bqbiol:is>
            </rdf:Description>
          </rdf:RDF>
        </annotation>
      </compartment>
      <compartment metaid="e" id="e" name="extracellular space" constant="false">
        <annotation xmlns:sbml="http://www.sbml.org/sbml/level3/version1/core">
          <rdf:RDF xmlns:rdf="http://www.w3.org/1999/02/22-rdf-syntax-ns#" xmlns:dcterms="http://purl.org/dc/terms/" xmlns:vCard="http://www.w3.org/2001/vcard-rdf/3.0#" xmlns:vCard4="http://www.w3.org/2006/vcard/ns#" xmlns:bqbiol="http://biomodels.net/biology-qualifiers/" xmlns:bqmodel="http://biomodels.net/model-qualifiers/">
            <rdf:Description rdf:about="#e">
              <bqbiol:is>
                <rdf:Bag>
                  <rdf:li rdf:resource="http://identifiers.org/bigg.compartment/e"/>
                </rdf:Bag>
              </bqbiol:is>
            </rdf:Description>
          </rdf:RDF>
        </annotation>
      </compartment>
    </listOfCompartments>
    <listOfSpecies>
      <species metaid="M_13dpg__91__c__93__" id="M_13dpg__91__c__93__" name="3-Phospho-D-glyceroyl phosphate" compartment="c" hasOnlySubstanceUnits="false" boundaryCondition="false" constant="false" fbc:chemicalFormula="C3H4O10P2">
        <annotation xmlns:sbml="http://www.sbml.org/sbml/level3/version1/core">
          <rdf:RDF xmlns:rdf="http://www.w3.org/1999/02/22-rdf-syntax-ns#" xmlns:dcterms="http://purl.org/dc/terms/" xmlns:vCard="http://www.w3.org/2001/vcard-rdf/3.0#" xmlns:vCard4="http://www.w3.org/2006/vcard/ns#" xmlns:bqbiol="http://biomodels.net/biology-qualifiers/" xmlns:bqmodel="http://biomodels.net/model-qualifiers/">
            <rdf:Description rdf:about="#M_13dpg__91__c__93__">
              <bqbiol:is>
                <rdf:Bag>
                  <rdf:li rdf:resource="http://identifiers.org/bigg.metabolite/13dpg"/>
                  <rdf:li rdf:resource="http://identifiers.org/biocyc/META:DPG"/>
                  <rdf:li rdf:resource="http://identifiers.org/seed.compound/cpd00203"/>
                  <rdf:li rdf:resource="http://identifiers.org/chebi/CHEBI:11881"/>
                  <rdf:li rdf:resource="http://identifiers.org/chebi/CHEBI:16001"/>
                  <rdf:li rdf:resource="http://identifiers.org/chebi/CHEBI:1658"/>
                  <rdf:li rdf:resource="http://identifiers.org/chebi/CHEBI:20189"/>
                  <rdf:li rdf:resource="http://identifiers.org/chebi/CHEBI:57604"/>
                  <rdf:li rdf:resource="http://identifiers.org/hmdb/HMDB62758"/>
                  <rdf:li rdf:resource="http://identifiers.org/kegg.compound/C00236"/>
                  <rdf:li rdf:resource="http://identifiers.org/metanetx.chemical/MNXM261"/>
                </rdf:Bag>
              </bqbiol:is>
            </rdf:Description>
          </rdf:RDF>
        </annotation>
      </species>
      <species metaid="M_2pg__91__c__93__" id="M_2pg__91__c__93__" name="D-Glycerate 2-phosphate" compartment="c" hasOnlySubstanceUnits="false" boundaryCondition="false" constant="false" fbc:chemicalFormula="C3H4O7P">
        <annotation xmlns:sbml="http://www.sbml.org/sbml/level3/version1/core">
          <rdf:RDF xmlns:rdf="http://www.w3.org/1999/02/22-rdf-syntax-ns#" xmlns:dcterms="http://purl.org/dc/terms/" xmlns:vCard="http://www.w3.org/2001/vcard-rdf/3.0#" xmlns:vCard4="http://www.w3.org/2006/vcard/ns#" xmlns:bqbiol="http://biomodels.net/biology-qualifiers/" xmlns:bqmodel="http://biomodels.net/model-qualifiers/">
            <rdf:Description rdf:about="#M_2pg__91__c__93__">
              <bqbiol:is>
                <rdf:Bag>
                  <rdf:li rdf:resource="http://identifiers.org/bigg.metabolite/2pg"/>
                  <rdf:li rdf:resource="http://identifiers.org/biocyc/META:2-PG"/>
                  <rdf:li rdf:resource="http://identifiers.org/seed.compound/cpd00482"/>
                  <rdf:li rdf:resource="http://identifiers.org/chebi/CHEBI:11651"/>
                  <rdf:li rdf:resource="http://identifiers.org/chebi/CHEBI:1267"/>
                  <rdf:li rdf:resource="http://identifiers.org/chebi/CHEBI:12986"/>
                  <rdf:li rdf:resource="http://identifiers.org/chebi/CHEBI:17835"/>
                  <rdf:li rdf:resource="http://identifiers.org/chebi/CHEBI:21028"/>
                  <rdf:li rdf:resource="http://identifiers.org/chebi/CHEBI:24344"/>
                  <rdf:li rdf:resource="http://identifiers.org/chebi/CHEBI:39868"/>
                  <rdf:li rdf:resource="http://identifiers.org/chebi/CHEBI:58289"/>
                  <rdf:li rdf:resource="http://identifiers.org/chebi/CHEBI:88350"/>
                  <rdf:li rdf:resource="http://identifiers.org/hmdb/HMDB03391"/>
                  <rdf:li rdf:resource="http://identifiers.org/hmdb/HMDB62707"/>
                  <rdf:li rdf:resource="http://identifiers.org/kegg.compound/C00631"/>
                  <rdf:li rdf:resource="http://identifiers.org/metanetx.chemical/MNXM275"/>
                </rdf:Bag>
              </bqbiol:is>
            </rdf:Description>
          </rdf:RDF>
        </annotation>
      </species>
      <species metaid="M_3pg__91__c__93__" id="M_3pg__91__c__93__" name="3-Phospho-D-glycerate" compartment="c" hasOnlySubstanceUnits="false" boundaryCondition="false" constant="false" fbc:chemicalFormula="C3H4O7P">
        <annotation xmlns:sbml="http://www.sbml.org/sbml/level3/version1/core">
          <rdf:RDF xmlns:rdf="http://www.w3.org/1999/02/22-rdf-syntax-ns#" xmlns:dcterms="http://purl.org/dc/terms/" xmlns:vCard="http://www.w3.org/2001/vcard-rdf/3.0#" xmlns:vCard4="http://www.w3.org/2006/vcard/ns#" xmlns:bqbiol="http://biomodels.net/biology-qualifiers/" xmlns:bqmodel="http://biomodels.net/model-qualifiers/">
            <rdf:Description rdf:about="#M_3pg__91__c__93__">
              <bqbiol:is>
                <rdf:Bag>
                  <rdf:li rdf:resource="http://identifiers.org/bigg.metabolite/3pg"/>
                  <rdf:li rdf:resource="http://identifiers.org/biocyc/META:G3P"/>
                  <rdf:li rdf:resource="http://identifiers.org/seed.compound/cpd00169"/>
                  <rdf:li rdf:resource="http://identifiers.org/chebi/CHEBI:11879"/>
                  <rdf:li rdf:resource="http://identifiers.org/chebi/CHEBI:11880"/>
                  <rdf:li rdf:resource="http://identifiers.org/chebi/CHEBI:12987"/>
                  <rdf:li rdf:resource="http://identifiers.org/chebi/CHEBI:1657"/>
                  <rdf:li rdf:resource="http://identifiers.org/chebi/CHEBI:17794"/>
                  <rdf:li rdf:resource="http://identifiers.org/chebi/CHEBI:21029"/>
                  <rdf:li rdf:resource="http://identifiers.org/chebi/CHEBI:58272"/>
                  <rdf:li rdf:resource="http://identifiers.org/kegg.compound/C00197"/>
                  <rdf:li rdf:resource="http://identifiers.org/metanetx.chemical/MNXM126"/>
                </rdf:Bag>
              </bqbiol:is>
            </rdf:Description>
          </rdf:RDF>
        </annotation>
      </species>
      <species metaid="M_6pgc__91__c__93__" id="M_6pgc__91__c__93__" name="6-Phospho-D-gluconate" compartment="c" hasOnlySubstanceUnits="false" boundaryCondition="false" constant="false" fbc:chemicalFormula="C6H10O10P">
        <annotation xmlns:sbml="http://www.sbml.org/sbml/level3/version1/core">
          <rdf:RDF xmlns:rdf="http://www.w3.org/1999/02/22-rdf-syntax-ns#" xmlns:dcterms="http://purl.org/dc/terms/" xmlns:vCard="http://www.w3.org/2001/vcard-rdf/3.0#" xmlns:vCard4="http://www.w3.org/2006/vcard/ns#" xmlns:bqbiol="http://biomodels.net/biology-qualifiers/" xmlns:bqmodel="http://biomodels.net/model-qualifiers/">
            <rdf:Description rdf:about="#M_6pgc__91__c__93__">
              <bqbiol:is>
                <rdf:Bag>
                  <rdf:li rdf:resource="http://identifiers.org/bigg.metabolite/6pgc"/>
                  <rdf:li rdf:resource="http://identifiers.org/biocyc/META:CPD-2961"/>
                  <rdf:li rdf:resource="http://identifiers.org/seed.compound/cpd00284"/>
                  <rdf:li rdf:resource="http://identifiers.org/chebi/CHEBI:12232"/>
                  <rdf:li rdf:resource="http://identifiers.org/chebi/CHEBI:16863"/>
                  <rdf:li rdf:resource="http://identifiers.org/chebi/CHEBI:2231"/>
                  <rdf:li rdf:resource="http://identifiers.org/chebi/CHEBI:33851"/>
                  <rdf:li rdf:resource="http://identifiers.org/chebi/CHEBI:40282"/>
                  <rdf:li rdf:resource="http://identifiers.org/chebi/CHEBI:48928"/>
                  <rdf:li rdf:resource="http://identifiers.org/chebi/CHEBI:58759"/>
                  <rdf:li rdf:resource="http://identifiers.org/hmdb/HMDB01316"/>
                  <rdf:li rdf:resource="http://identifiers.org/hmdb/HMDB62800"/>
                  <rdf:li rdf:resource="http://identifiers.org/kegg.compound/C00345"/>
                  <rdf:li rdf:resource="http://identifiers.org/metanetx.chemical/MNXM325"/>
                </rdf:Bag>
              </bqbiol:is>
            </rdf:Description>
          </rdf:RDF>
        </annotation>
      </species>
      <species metaid="M_6pgl__91__c__93__" id="M_6pgl__91__c__93__" name="6-phospho-D-glucono-1,5-lactone" compartment="c" hasOnlySubstanceUnits="false" boundaryCondition="false" constant="false" fbc:chemicalFormula="C6H9O9P">
        <annotation xmlns:sbml="http://www.sbml.org/sbml/level3/version1/core">
          <rdf:RDF xmlns:rdf="http://www.w3.org/1999/02/22-rdf-syntax-ns#" xmlns:dcterms="http://purl.org/dc/terms/" xmlns:vCard="http://www.w3.org/2001/vcard-rdf/3.0#" xmlns:vCard4="http://www.w3.org/2006/vcard/ns#" xmlns:bqbiol="http://biomodels.net/biology-qualifiers/" xmlns:bqmodel="http://biomodels.net/model-qualifiers/">
            <rdf:Description rdf:about="#M_6pgl__91__c__93__">
              <bqbiol:is>
                <rdf:Bag>
                  <rdf:li rdf:resource="http://identifiers.org/bigg.metabolite/6pgl"/>
                  <rdf:li rdf:resource="http://identifiers.org/biocyc/META:D-6-P-GLUCONO-DELTA-LACTONE"/>
                  <rdf:li rdf:resource="http://identifiers.org/seed.compound/cpd00911"/>
                  <rdf:li rdf:resource="http://identifiers.org/chebi/CHEBI:12233"/>
                  <rdf:li rdf:resource="http://identifiers.org/chebi/CHEBI:12958"/>
                  <rdf:li rdf:resource="http://identifiers.org/chebi/CHEBI:16938"/>
                  <rdf:li rdf:resource="http://identifiers.org/chebi/CHEBI:20989"/>
                  <rdf:li rdf:resource="http://identifiers.org/chebi/CHEBI:4160"/>
                  <rdf:li rdf:resource="http://identifiers.org/chebi/CHEBI:57955"/>
                  <rdf:li rdf:resource="http://identifiers.org/hmdb/HMDB62628"/>
                  <rdf:li rdf:resource="http://identifiers.org/kegg.compound/C01236"/>
                  <rdf:li rdf:resource="http://identifiers.org/metanetx.chemical/MNXM429"/>
                </rdf:Bag>
              </bqbiol:is>
            </rdf:Description>
          </rdf:RDF>
        </annotation>
      </species>
      <species metaid="M_ac__91__c__93__" id="M_ac__91__c__93__" name="Acetate" compartment="c" hasOnlySubstanceUnits="false" boundaryCondition="false" constant="false" fbc:chemicalFormula="C2H3O2">
        <annotation xmlns:sbml="http://www.sbml.org/sbml/level3/version1/core">
          <rdf:RDF xmlns:rdf="http://www.w3.org/1999/02/22-rdf-syntax-ns#" xmlns:dcterms="http://purl.org/dc/terms/" xmlns:vCard="http://www.w3.org/2001/vcard-rdf/3.0#" xmlns:vCard4="http://www.w3.org/2006/vcard/ns#" xmlns:bqbiol="http://biomodels.net/biology-qualifiers/" xmlns:bqmodel="http://biomodels.net/model-qualifiers/">
            <rdf:Description rdf:about="#M_ac__91__c__93__">
              <bqbiol:is>
                <rdf:Bag>
                  <rdf:li rdf:resource="http://identifiers.org/bigg.metabolite/ac"/>
                  <rdf:li rdf:resource="http://identifiers.org/biocyc/META:ACET"/>
                  <rdf:li rdf:resource="http://identifiers.org/kegg.drug/D00010"/>
                  <rdf:li rdf:resource="http://identifiers.org/lipidmaps/LMFA01010002"/>
                  <rdf:li rdf:resource="http://identifiers.org/seed.compound/cpd00029"/>
                  <rdf:li rdf:resource="http://identifiers.org/chebi/CHEBI:13704"/>
                  <rdf:li rdf:resource="http://identifiers.org/chebi/CHEBI:15366"/>
                  <rdf:li rdf:resource="http://identifiers.org/chebi/CHEBI:22165"/>
                  <rdf:li rdf:resource="http://identifiers.org/chebi/CHEBI:22169"/>
                  <rdf:li rdf:resource="http://identifiers.org/chebi/CHEBI:2387"/>
                  <rdf:li rdf:resource="http://identifiers.org/chebi/CHEBI:30089"/>
                  <rdf:li rdf:resource="http://identifiers.org/chebi/CHEBI:40480"/>
                  <rdf:li rdf:resource="http://identifiers.org/chebi/CHEBI:40486"/>
                  <rdf:li rdf:resource="http://identifiers.org/hmdb/HMDB00042"/>
                  <rdf:li rdf:resource="http://identifiers.org/kegg.compound/C00033"/>
                  <rdf:li rdf:resource="http://identifiers.org/metanetx.chemical/MNXM26"/>
                </rdf:Bag>
              </bqbiol:is>
            </rdf:Description>
          </rdf:RDF>
        </annotation>
      </species>
      <species metaid="M_ac__91__e__93__" id="M_ac__91__e__93__" name="Acetate" compartment="e" hasOnlySubstanceUnits="false" boundaryCondition="false" constant="false" fbc:chemicalFormula="C2H3O2">
        <annotation xmlns:sbml="http://www.sbml.org/sbml/level3/version1/core">
          <rdf:RDF xmlns:rdf="http://www.w3.org/1999/02/22-rdf-syntax-ns#" xmlns:dcterms="http://purl.org/dc/terms/" xmlns:vCard="http://www.w3.org/2001/vcard-rdf/3.0#" xmlns:vCard4="http://www.w3.org/2006/vcard/ns#" xmlns:bqbiol="http://biomodels.net/biology-qualifiers/" xmlns:bqmodel="http://biomodels.net/model-qualifiers/">
            <rdf:Description rdf:about="#M_ac__91__e__93__">
              <bqbiol:is>
                <rdf:Bag>
                  <rdf:li rdf:resource="http://identifiers.org/bigg.metabolite/ac"/>
                  <rdf:li rdf:resource="http://identifiers.org/biocyc/META:ACET"/>
                  <rdf:li rdf:resource="http://identifiers.org/kegg.drug/D00010"/>
                  <rdf:li rdf:resource="http://identifiers.org/lipidmaps/LMFA01010002"/>
                  <rdf:li rdf:resource="http://identifiers.org/seed.compound/cpd00029"/>
                  <rdf:li rdf:resource="http://identifiers.org/chebi/CHEBI:13704"/>
                  <rdf:li rdf:resource="http://identifiers.org/chebi/CHEBI:15366"/>
                  <rdf:li rdf:resource="http://identifiers.org/chebi/CHEBI:22165"/>
                  <rdf:li rdf:resource="http://identifiers.org/chebi/CHEBI:22169"/>
                  <rdf:li rdf:resource="http://identifiers.org/chebi/CHEBI:2387"/>
                  <rdf:li rdf:resource="http://identifiers.org/chebi/CHEBI:30089"/>
                  <rdf:li rdf:resource="http://identifiers.org/chebi/CHEBI:40480"/>
                  <rdf:li rdf:resource="http://identifiers.org/chebi/CHEBI:40486"/>
                  <rdf:li rdf:resource="http://identifiers.org/hmdb/HMDB00042"/>
                  <rdf:li rdf:resource="http://identifiers.org/kegg.compound/C00033"/>
                  <rdf:li rdf:resource="http://identifiers.org/metanetx.chemical/MNXM26"/>
                </rdf:Bag>
              </bqbiol:is>
            </rdf:Description>
          </rdf:RDF>
        </annotation>
      </species>
      <species metaid="M_acald__91__c__93__" id="M_acald__91__c__93__" name="Acetaldehyde" compartment="c" hasOnlySubstanceUnits="false" boundaryCondition="false" constant="false" fbc:chemicalFormula="C2H4O">
        <annotation xmlns:sbml="http://www.sbml.org/sbml/level3/version1/core">
          <rdf:RDF xmlns:rdf="http://www.w3.org/1999/02/22-rdf-syntax-ns#" xmlns:dcterms="http://purl.org/dc/terms/" xmlns:vCard="http://www.w3.org/2001/vcard-rdf/3.0#" xmlns:vCard4="http://www.w3.org/2006/vcard/ns#" xmlns:bqbiol="http://biomodels.net/biology-qualifiers/" xmlns:bqmodel="http://biomodels.net/model-qualifiers/">
            <rdf:Description rdf:about="#M_acald__91__c__93__">
              <bqbiol:is>
                <rdf:Bag>
                  <rdf:li rdf:resource="http://identifiers.org/bigg.metabolite/acald"/>
                  <rdf:li rdf:resource="http://identifiers.org/biocyc/META:ACETALD"/>
                  <rdf:li rdf:resource="http://identifiers.org/seed.compound/cpd00071"/>
                  <rdf:li rdf:resource="http://identifiers.org/chebi/CHEBI:13703"/>
                  <rdf:li rdf:resource="http://identifiers.org/chebi/CHEBI:15343"/>
                  <rdf:li rdf:resource="http://identifiers.org/chebi/CHEBI:22158"/>
                  <rdf:li rdf:resource="http://identifiers.org/chebi/CHEBI:2383"/>
                  <rdf:li rdf:resource="http://identifiers.org/chebi/CHEBI:40533"/>
                  <rdf:li rdf:resource="http://identifiers.org/hmdb/HMDB00990"/>
                  <rdf:li rdf:resource="http://identifiers.org/kegg.compound/C00084"/>
                  <rdf:li rdf:resource="http://identifiers.org/metanetx.chemical/MNXM75"/>
                </rdf:Bag>
              </bqbiol:is>
            </rdf:Description>
          </rdf:RDF>
        </annotation>
      </species>
      <species metaid="M_acald__91__e__93__" id="M_acald__91__e__93__" name="Acetaldehyde" compartment="e" hasOnlySubstanceUnits="false" boundaryCondition="false" constant="false" fbc:chemicalFormula="C2H4O">
        <annotation xmlns:sbml="http://www.sbml.org/sbml/level3/version1/core">
          <rdf:RDF xmlns:rdf="http://www.w3.org/1999/02/22-rdf-syntax-ns#" xmlns:dcterms="http://purl.org/dc/terms/" xmlns:vCard="http://www.w3.org/2001/vcard-rdf/3.0#" xmlns:vCard4="http://www.w3.org/2006/vcard/ns#" xmlns:bqbiol="http://biomodels.net/biology-qualifiers/" xmlns:bqmodel="http://biomodels.net/model-qualifiers/">
            <rdf:Description rdf:about="#M_acald__91__e__93__">
              <bqbiol:is>
                <rdf:Bag>
                  <rdf:li rdf:resource="http://identifiers.org/bigg.metabolite/acald"/>
                  <rdf:li rdf:resource="http://identifiers.org/biocyc/META:ACETALD"/>
                  <rdf:li rdf:resource="http://identifiers.org/seed.compound/cpd00071"/>
                  <rdf:li rdf:resource="http://identifiers.org/chebi/CHEBI:13703"/>
                  <rdf:li rdf:resource="http://identifiers.org/chebi/CHEBI:15343"/>
                  <rdf:li rdf:resource="http://identifiers.org/chebi/CHEBI:22158"/>
                  <rdf:li rdf:resource="http://identifiers.org/chebi/CHEBI:2383"/>
                  <rdf:li rdf:resource="http://identifiers.org/chebi/CHEBI:40533"/>
                  <rdf:li rdf:resource="http://identifiers.org/hmdb/HMDB00990"/>
                  <rdf:li rdf:resource="http://identifiers.org/kegg.compound/C00084"/>
                  <rdf:li rdf:resource="http://identifiers.org/metanetx.chemical/MNXM75"/>
                </rdf:Bag>
              </bqbiol:is>
            </rdf:Description>
          </rdf:RDF>
        </annotation>
      </species>
      <species metaid="M_accoa__91__c__93__" id="M_accoa__91__c__93__" name="Acetyl-CoA" compartment="c" hasOnlySubstanceUnits="false" boundaryCondition="false" constant="false" fbc:chemicalFormula="C23H34N7O17P3S">
        <annotation xmlns:sbml="http://www.sbml.org/sbml/level3/version1/core">
          <rdf:RDF xmlns:rdf="http://www.w3.org/1999/02/22-rdf-syntax-ns#" xmlns:dcterms="http://purl.org/dc/terms/" xmlns:vCard="http://www.w3.org/2001/vcard-rdf/3.0#" xmlns:vCard4="http://www.w3.org/2006/vcard/ns#" xmlns:bqbiol="http://biomodels.net/biology-qualifiers/" xmlns:bqmodel="http://biomodels.net/model-qualifiers/">
            <rdf:Description rdf:about="#M_accoa__91__c__93__">
              <bqbiol:is>
                <rdf:Bag>
                  <rdf:li rdf:resource="http://identifiers.org/bigg.metabolite/accoa"/>
                  <rdf:li rdf:resource="http://identifiers.org/biocyc/META:ACETYL-COA"/>
                  <rdf:li rdf:resource="http://identifiers.org/lipidmaps/LMFA07050029"/>
                  <rdf:li rdf:resource="http://identifiers.org/lipidmaps/ LMFA07050281"/>
                  <rdf:li rdf:resource="http://identifiers.org/seed.compound/cpd00022"/>
                  <rdf:li rdf:resource="http://identifiers.org/chebi/CHEBI:13712"/>
                  <rdf:li rdf:resource="http://identifiers.org/chebi/CHEBI:15351"/>
                  <rdf:li rdf:resource="http://identifiers.org/chebi/CHEBI:22192"/>
                  <rdf:li rdf:resource="http://identifiers.org/chebi/CHEBI:2408"/>
                  <rdf:li rdf:resource="http://identifiers.org/chebi/CHEBI:40470"/>
                  <rdf:li rdf:resource="http://identifiers.org/chebi/CHEBI:57288"/>
                  <rdf:li rdf:resource="http://identifiers.org/hmdb/HMDB01206"/>
                  <rdf:li rdf:resource="http://identifiers.org/kegg.compound/C00024"/>
                  <rdf:li rdf:resource="http://identifiers.org/metanetx.chemical/MNXM21"/>
                </rdf:Bag>
              </bqbiol:is>
            </rdf:Description>
          </rdf:RDF>
        </annotation>
      </species>
      <species metaid="M_acon_C__91__c__93__" id="M_acon_C__91__c__93__" name="Cis-Aconitate" compartment="c" hasOnlySubstanceUnits="false" boundaryCondition="false" constant="false" fbc:chemicalFormula="C6H3O6">
        <annotation xmlns:sbml="http://www.sbml.org/sbml/level3/version1/core">
          <rdf:RDF xmlns:rdf="http://www.w3.org/1999/02/22-rdf-syntax-ns#" xmlns:dcterms="http://purl.org/dc/terms/" xmlns:vCard="http://www.w3.org/2001/vcard-rdf/3.0#" xmlns:vCard4="http://www.w3.org/2006/vcard/ns#" xmlns:bqbiol="http://biomodels.net/biology-qualifiers/" xmlns:bqmodel="http://biomodels.net/model-qualifiers/">
            <rdf:Description rdf:about="#M_acon_C__91__c__93__">
              <bqbiol:is>
                <rdf:Bag>
                  <rdf:li rdf:resource="http://identifiers.org/bigg.metabolite/acon_C"/>
                  <rdf:li rdf:resource="http://identifiers.org/biocyc/META:CIS-ACONITATE"/>
                  <rdf:li rdf:resource="http://identifiers.org/seed.compound/cpd00331"/>
                  <rdf:li rdf:resource="http://identifiers.org/chebi/CHEBI:10482"/>
                  <rdf:li rdf:resource="http://identifiers.org/chebi/CHEBI:12798"/>
                  <rdf:li rdf:resource="http://identifiers.org/chebi/CHEBI:16383"/>
                  <rdf:li rdf:resource="http://identifiers.org/chebi/CHEBI:23306"/>
                  <rdf:li rdf:resource="http://identifiers.org/chebi/CHEBI:23308"/>
                  <rdf:li rdf:resource="http://identifiers.org/chebi/CHEBI:32805"/>
                  <rdf:li rdf:resource="http://identifiers.org/hmdb/HMDB00072"/>
                  <rdf:li rdf:resource="http://identifiers.org/hmdb/HMDB00461"/>
                  <rdf:li rdf:resource="http://identifiers.org/kegg.compound/C00417"/>
                  <rdf:li rdf:resource="http://identifiers.org/metanetx.chemical/MNXM813"/>
                </rdf:Bag>
              </bqbiol:is>
            </rdf:Description>
          </rdf:RDF>
        </annotation>
      </species>
      <species metaid="M_adp__91__c__93__" id="M_adp__91__c__93__" name="ADP C10H12N5O10P2" compartment="c" hasOnlySubstanceUnits="false" boundaryCondition="false" constant="false" fbc:chemicalFormula="C10H12N5O10P2">
        <annotation xmlns:sbml="http://www.sbml.org/sbml/level3/version1/core">
          <rdf:RDF xmlns:rdf="http://www.w3.org/1999/02/22-rdf-syntax-ns#" xmlns:dcterms="http://purl.org/dc/terms/" xmlns:vCard="http://www.w3.org/2001/vcard-rdf/3.0#" xmlns:vCard4="http://www.w3.org/2006/vcard/ns#" xmlns:bqbiol="http://biomodels.net/biology-qualifiers/" xmlns:bqmodel="http://biomodels.net/model-qualifiers/">
            <rdf:Description rdf:about="#M_adp__91__c__93__">
              <bqbiol:is>
                <rdf:Bag>
                  <rdf:li rdf:resource="http://identifiers.org/bigg.metabolite/adp"/>
                  <rdf:li rdf:resource="http://identifiers.org/biocyc/META:ADP"/>
                  <rdf:li rdf:resource="http://identifiers.org/biocyc/ META:CPD0-1651"/>
                  <rdf:li rdf:resource="http://identifiers.org/kegg.glycan/G11113"/>
                  <rdf:li rdf:resource="http://identifiers.org/seed.compound/cpd00008"/>
                  <rdf:li rdf:resource="http://identifiers.org/chebi/CHEBI:13222"/>
                  <rdf:li rdf:resource="http://identifiers.org/chebi/CHEBI:16761"/>
                  <rdf:li rdf:resource="http://identifiers.org/chebi/CHEBI:22244"/>
                  <rdf:li rdf:resource="http://identifiers.org/chebi/CHEBI:2342"/>
                  <rdf:li rdf:resource="http://identifiers.org/chebi/CHEBI:40553"/>
                  <rdf:li rdf:resource="http://identifiers.org/chebi/CHEBI:456216"/>
                  <rdf:li rdf:resource="http://identifiers.org/chebi/CHEBI:87518"/>
                  <rdf:li rdf:resource="http://identifiers.org/hmdb/HMDB01341"/>
                  <rdf:li rdf:resource="http://identifiers.org/kegg.compound/C00008"/>
                  <rdf:li rdf:resource="http://identifiers.org/metanetx.chemical/MNXM7"/>
                </rdf:Bag>
              </bqbiol:is>
            </rdf:Description>
          </rdf:RDF>
        </annotation>
      </species>
      <species metaid="M_akg__91__c__93__" id="M_akg__91__c__93__" name="2-Oxoglutarate" compartment="c" hasOnlySubstanceUnits="false" boundaryCondition="false" constant="false" fbc:chemicalFormula="C5H4O5">
        <annotation xmlns:sbml="http://www.sbml.org/sbml/level3/version1/core">
          <rdf:RDF xmlns:rdf="http://www.w3.org/1999/02/22-rdf-syntax-ns#" xmlns:dcterms="http://purl.org/dc/terms/" xmlns:vCard="http://www.w3.org/2001/vcard-rdf/3.0#" xmlns:vCard4="http://www.w3.org/2006/vcard/ns#" xmlns:bqbiol="http://biomodels.net/biology-qualifiers/" xmlns:bqmodel="http://biomodels.net/model-qualifiers/">
            <rdf:Description rdf:about="#M_akg__91__c__93__">
              <bqbiol:is>
                <rdf:Bag>
                  <rdf:li rdf:resource="http://identifiers.org/bigg.metabolite/akg"/>
                  <rdf:li rdf:resource="http://identifiers.org/biocyc/META:2-KETOGLUTARATE"/>
                  <rdf:li rdf:resource="http://identifiers.org/biocyc/ META:CPD-16852"/>
                  <rdf:li rdf:resource="http://identifiers.org/seed.compound/cpd00024"/>
                  <rdf:li rdf:resource="http://identifiers.org/chebi/CHEBI:11638"/>
                  <rdf:li rdf:resource="http://identifiers.org/chebi/CHEBI:1253"/>
                  <rdf:li rdf:resource="http://identifiers.org/chebi/CHEBI:16810"/>
                  <rdf:li rdf:resource="http://identifiers.org/chebi/CHEBI:19748"/>
                  <rdf:li rdf:resource="http://identifiers.org/chebi/CHEBI:19749"/>
                  <rdf:li rdf:resource="http://identifiers.org/chebi/CHEBI:30915"/>
                  <rdf:li rdf:resource="http://identifiers.org/chebi/CHEBI:30916"/>
                  <rdf:li rdf:resource="http://identifiers.org/chebi/CHEBI:40661"/>
                  <rdf:li rdf:resource="http://identifiers.org/hmdb/HMDB62781"/>
                  <rdf:li rdf:resource="http://identifiers.org/kegg.compound/C00026"/>
                  <rdf:li rdf:resource="http://identifiers.org/metanetx.chemical/MNXM20"/>
                </rdf:Bag>
              </bqbiol:is>
            </rdf:Description>
          </rdf:RDF>
        </annotation>
      </species>
      <species metaid="M_akg__91__e__93__" id="M_akg__91__e__93__" name="2-Oxoglutarate" compartment="e" hasOnlySubstanceUnits="false" boundaryCondition="false" constant="false" fbc:chemicalFormula="C5H4O5">
        <annotation xmlns:sbml="http://www.sbml.org/sbml/level3/version1/core">
          <rdf:RDF xmlns:rdf="http://www.w3.org/1999/02/22-rdf-syntax-ns#" xmlns:dcterms="http://purl.org/dc/terms/" xmlns:vCard="http://www.w3.org/2001/vcard-rdf/3.0#" xmlns:vCard4="http://www.w3.org/2006/vcard/ns#" xmlns:bqbiol="http://biomodels.net/biology-qualifiers/" xmlns:bqmodel="http://biomodels.net/model-qualifiers/">
            <rdf:Description rdf:about="#M_akg__91__e__93__">
              <bqbiol:is>
                <rdf:Bag>
                  <rdf:li rdf:resource="http://identifiers.org/bigg.metabolite/akg"/>
                  <rdf:li rdf:resource="http://identifiers.org/biocyc/META:2-KETOGLUTARATE"/>
                  <rdf:li rdf:resource="http://identifiers.org/biocyc/ META:CPD-16852"/>
                  <rdf:li rdf:resource="http://identifiers.org/seed.compound/cpd00024"/>
                  <rdf:li rdf:resource="http://identifiers.org/chebi/CHEBI:11638"/>
                  <rdf:li rdf:resource="http://identifiers.org/chebi/CHEBI:1253"/>
                  <rdf:li rdf:resource="http://identifiers.org/chebi/CHEBI:16810"/>
                  <rdf:li rdf:resource="http://identifiers.org/chebi/CHEBI:19748"/>
                  <rdf:li rdf:resource="http://identifiers.org/chebi/CHEBI:19749"/>
                  <rdf:li rdf:resource="http://identifiers.org/chebi/CHEBI:30915"/>
                  <rdf:li rdf:resource="http://identifiers.org/chebi/CHEBI:30916"/>
                  <rdf:li rdf:resource="http://identifiers.org/chebi/CHEBI:40661"/>
                  <rdf:li rdf:resource="http://identifiers.org/hmdb/HMDB62781"/>
                  <rdf:li rdf:resource="http://identifiers.org/kegg.compound/C00026"/>
                  <rdf:li rdf:resource="http://identifiers.org/metanetx.chemical/MNXM20"/>
                </rdf:Bag>
              </bqbiol:is>
            </rdf:Description>
          </rdf:RDF>
        </annotation>
      </species>
      <species metaid="M_amp__91__c__93__" id="M_amp__91__c__93__" name="AMP C10H12N5O7P" compartment="c" hasOnlySubstanceUnits="false" boundaryCondition="false" constant="false" fbc:chemicalFormula="C10H12N5O7P">
        <annotation xmlns:sbml="http://www.sbml.org/sbml/level3/version1/core">
          <rdf:RDF xmlns:rdf="http://www.w3.org/1999/02/22-rdf-syntax-ns#" xmlns:dcterms="http://purl.org/dc/terms/" xmlns:vCard="http://www.w3.org/2001/vcard-rdf/3.0#" xmlns:vCard4="http://www.w3.org/2006/vcard/ns#" xmlns:bqbiol="http://biomodels.net/biology-qualifiers/" xmlns:bqmodel="http://biomodels.net/model-qualifiers/">
            <rdf:Description rdf:about="#M_amp__91__c__93__">
              <bqbiol:is>
                <rdf:Bag>
                  <rdf:li rdf:resource="http://identifiers.org/bigg.metabolite/amp"/>
                  <rdf:li rdf:resource="http://identifiers.org/biocyc/META:AMP"/>
                  <rdf:li rdf:resource="http://identifiers.org/biocyc/ META:AMP-GROUP"/>
                  <rdf:li rdf:resource="http://identifiers.org/kegg.drug/D02769"/>
                  <rdf:li rdf:resource="http://identifiers.org/seed.compound/cpd00018"/>
                  <rdf:li rdf:resource="http://identifiers.org/seed.compound/ cpd22272"/>
                  <rdf:li rdf:resource="http://identifiers.org/chebi/CHEBI:12056"/>
                  <rdf:li rdf:resource="http://identifiers.org/chebi/CHEBI:13234"/>
                  <rdf:li rdf:resource="http://identifiers.org/chebi/CHEBI:13235"/>
                  <rdf:li rdf:resource="http://identifiers.org/chebi/CHEBI:13736"/>
                  <rdf:li rdf:resource="http://identifiers.org/chebi/CHEBI:13740"/>
                  <rdf:li rdf:resource="http://identifiers.org/chebi/CHEBI:16027"/>
                  <rdf:li rdf:resource="http://identifiers.org/chebi/CHEBI:22242"/>
                  <rdf:li rdf:resource="http://identifiers.org/chebi/CHEBI:22245"/>
                  <rdf:li rdf:resource="http://identifiers.org/chebi/CHEBI:2356"/>
                  <rdf:li rdf:resource="http://identifiers.org/chebi/CHEBI:40510"/>
                  <rdf:li rdf:resource="http://identifiers.org/chebi/CHEBI:40721"/>
                  <rdf:li rdf:resource="http://identifiers.org/chebi/CHEBI:40726"/>
                  <rdf:li rdf:resource="http://identifiers.org/chebi/CHEBI:40786"/>
                  <rdf:li rdf:resource="http://identifiers.org/chebi/CHEBI:40826"/>
                  <rdf:li rdf:resource="http://identifiers.org/chebi/CHEBI:456215"/>
                  <rdf:li rdf:resource="http://identifiers.org/chebi/CHEBI:47222"/>
                  <rdf:li rdf:resource="http://identifiers.org/kegg.compound/C00020"/>
                  <rdf:li rdf:resource="http://identifiers.org/metanetx.chemical/MNXM14"/>
                </rdf:Bag>
              </bqbiol:is>
            </rdf:Description>
          </rdf:RDF>
        </annotation>
      </species>
      <species metaid="M_atp__91__c__93__" id="M_atp__91__c__93__" name="ATP C10H12N5O13P3" compartment="c" hasOnlySubstanceUnits="false" boundaryCondition="false" constant="false" fbc:chemicalFormula="C10H12N5O13P3">
        <annotation xmlns:sbml="http://www.sbml.org/sbml/level3/version1/core">
          <rdf:RDF xmlns:rdf="http://www.w3.org/1999/02/22-rdf-syntax-ns#" xmlns:dcterms="http://purl.org/dc/terms/" xmlns:vCard="http://www.w3.org/2001/vcard-rdf/3.0#" xmlns:vCard4="http://www.w3.org/2006/vcard/ns#" xmlns:bqbiol="http://biomodels.net/biology-qualifiers/" xmlns:bqmodel="http://biomodels.net/model-qualifiers/">
            <rdf:Description rdf:about="#M_atp__91__c__93__">
              <bqbiol:is>
                <rdf:Bag>
                  <rdf:li rdf:resource="http://identifiers.org/bigg.metabolite/atp"/>
                  <rdf:li rdf:resource="http://identifiers.org/biocyc/META:ATP"/>
                  <rdf:li rdf:resource="http://identifiers.org/biocyc/ META:CPD0-1634"/>
                  <rdf:li rdf:resource="http://identifiers.org/kegg.drug/D08646"/>
                  <rdf:li rdf:resource="http://identifiers.org/seed.compound/cpd00002"/>
                  <rdf:li rdf:resource="http://identifiers.org/chebi/CHEBI:10789"/>
                  <rdf:li rdf:resource="http://identifiers.org/chebi/CHEBI:10841"/>
                  <rdf:li rdf:resource="http://identifiers.org/chebi/CHEBI:13236"/>
                  <rdf:li rdf:resource="http://identifiers.org/chebi/CHEBI:15422"/>
                  <rdf:li rdf:resource="http://identifiers.org/chebi/CHEBI:22249"/>
                  <rdf:li rdf:resource="http://identifiers.org/chebi/CHEBI:2359"/>
                  <rdf:li rdf:resource="http://identifiers.org/chebi/CHEBI:237958"/>
                  <rdf:li rdf:resource="http://identifiers.org/chebi/CHEBI:30616"/>
                  <rdf:li rdf:resource="http://identifiers.org/chebi/CHEBI:40938"/>
                  <rdf:li rdf:resource="http://identifiers.org/chebi/CHEBI:57299"/>
                  <rdf:li rdf:resource="http://identifiers.org/kegg.compound/C00002"/>
                  <rdf:li rdf:resource="http://identifiers.org/metanetx.chemical/MNXM3"/>
                </rdf:Bag>
              </bqbiol:is>
            </rdf:Description>
          </rdf:RDF>
        </annotation>
      </species>
      <species metaid="M_cit__91__c__93__" id="M_cit__91__c__93__" name="Citrate" compartment="c" hasOnlySubstanceUnits="false" boundaryCondition="false" constant="false" fbc:chemicalFormula="C6H5O7">
        <annotation xmlns:sbml="http://www.sbml.org/sbml/level3/version1/core">
          <rdf:RDF xmlns:rdf="http://www.w3.org/1999/02/22-rdf-syntax-ns#" xmlns:dcterms="http://purl.org/dc/terms/" xmlns:vCard="http://www.w3.org/2001/vcard-rdf/3.0#" xmlns:vCard4="http://www.w3.org/2006/vcard/ns#" xmlns:bqbiol="http://biomodels.net/biology-qualifiers/" xmlns:bqmodel="http://biomodels.net/model-qualifiers/">
            <rdf:Description rdf:about="#M_cit__91__c__93__">
              <bqbiol:is>
                <rdf:Bag>
                  <rdf:li rdf:resource="http://identifiers.org/bigg.metabolite/cit"/>
                  <rdf:li rdf:resource="http://identifiers.org/biocyc/META:CIT"/>
                  <rdf:li rdf:resource="http://identifiers.org/kegg.drug/D00037"/>
                  <rdf:li rdf:resource="http://identifiers.org/seed.compound/cpd00137"/>
                  <rdf:li rdf:resource="http://identifiers.org/chebi/CHEBI:132362"/>
                  <rdf:li rdf:resource="http://identifiers.org/chebi/CHEBI:133748"/>
                  <rdf:li rdf:resource="http://identifiers.org/chebi/CHEBI:13999"/>
                  <rdf:li rdf:resource="http://identifiers.org/chebi/CHEBI:16947"/>
                  <rdf:li rdf:resource="http://identifiers.org/chebi/CHEBI:23321"/>
                  <rdf:li rdf:resource="http://identifiers.org/chebi/CHEBI:23322"/>
                  <rdf:li rdf:resource="http://identifiers.org/chebi/CHEBI:30769"/>
                  <rdf:li rdf:resource="http://identifiers.org/chebi/CHEBI:35802"/>
                  <rdf:li rdf:resource="http://identifiers.org/chebi/CHEBI:35804"/>
                  <rdf:li rdf:resource="http://identifiers.org/chebi/CHEBI:35806"/>
                  <rdf:li rdf:resource="http://identifiers.org/chebi/CHEBI:35808"/>
                  <rdf:li rdf:resource="http://identifiers.org/chebi/CHEBI:35809"/>
                  <rdf:li rdf:resource="http://identifiers.org/chebi/CHEBI:35810"/>
                  <rdf:li rdf:resource="http://identifiers.org/chebi/CHEBI:3727"/>
                  <rdf:li rdf:resource="http://identifiers.org/chebi/CHEBI:41523"/>
                  <rdf:li rdf:resource="http://identifiers.org/chebi/CHEBI:42563"/>
                  <rdf:li rdf:resource="http://identifiers.org/chebi/CHEBI:76049"/>
                  <rdf:li rdf:resource="http://identifiers.org/chebi/CHEBI:79399"/>
                  <rdf:li rdf:resource="http://identifiers.org/hmdb/HMDB00094"/>
                  <rdf:li rdf:resource="http://identifiers.org/kegg.compound/C00158"/>
                  <rdf:li rdf:resource="http://identifiers.org/kegg.compound/C13660"/>
                  <rdf:li rdf:resource="http://identifiers.org/metanetx.chemical/MNXM131"/>
                </rdf:Bag>
              </bqbiol:is>
            </rdf:Description>
          </rdf:RDF>
        </annotation>
      </species>
      <species metaid="M_co2__91__c__93__" id="M_co2__91__c__93__" name="CO2 CO2" compartment="c" hasOnlySubstanceUnits="false" boundaryCondition="false" constant="false" fbc:chemicalFormula="CO2">
        <annotation xmlns:sbml="http://www.sbml.org/sbml/level3/version1/core">
          <rdf:RDF xmlns:rdf="http://www.w3.org/1999/02/22-rdf-syntax-ns#" xmlns:dcterms="http://purl.org/dc/terms/" xmlns:vCard="http://www.w3.org/2001/vcard-rdf/3.0#" xmlns:vCard4="http://www.w3.org/2006/vcard/ns#" xmlns:bqbiol="http://biomodels.net/biology-qualifiers/" xmlns:bqmodel="http://biomodels.net/model-qualifiers/">
            <rdf:Description rdf:about="#M_co2__91__c__93__">
              <bqbiol:is>
                <rdf:Bag>
                  <rdf:li rdf:resource="http://identifiers.org/bigg.metabolite/co2"/>
                  <rdf:li rdf:resource="http://identifiers.org/biocyc/META:CARBON-DIOXIDE"/>
                  <rdf:li rdf:resource="http://identifiers.org/kegg.drug/D00004"/>
                  <rdf:li rdf:resource="http://identifiers.org/seed.compound/cpd00011"/>
                  <rdf:li rdf:resource="http://identifiers.org/chebi/CHEBI:13282"/>
                  <rdf:li rdf:resource="http://identifiers.org/chebi/CHEBI:13283"/>
                  <rdf:li rdf:resource="http://identifiers.org/chebi/CHEBI:13284"/>
                  <rdf:li rdf:resource="http://identifiers.org/chebi/CHEBI:13285"/>
                  <rdf:li rdf:resource="http://identifiers.org/chebi/CHEBI:16526"/>
                  <rdf:li rdf:resource="http://identifiers.org/chebi/CHEBI:23011"/>
                  <rdf:li rdf:resource="http://identifiers.org/chebi/CHEBI:3283"/>
                  <rdf:li rdf:resource="http://identifiers.org/chebi/CHEBI:48829"/>
                  <rdf:li rdf:resource="http://identifiers.org/hmdb/HMDB01967"/>
                  <rdf:li rdf:resource="http://identifiers.org/kegg.compound/C00011"/>
                  <rdf:li rdf:resource="http://identifiers.org/metanetx.chemical/MNXM13"/>
                </rdf:Bag>
              </bqbiol:is>
            </rdf:Description>
          </rdf:RDF>
        </annotation>
      </species>
      <species metaid="M_co2__91__e__93__" id="M_co2__91__e__93__" name="CO2 CO2" compartment="e" hasOnlySubstanceUnits="false" boundaryCondition="false" constant="false" fbc:chemicalFormula="CO2">
        <annotation xmlns:sbml="http://www.sbml.org/sbml/level3/version1/core">
          <rdf:RDF xmlns:rdf="http://www.w3.org/1999/02/22-rdf-syntax-ns#" xmlns:dcterms="http://purl.org/dc/terms/" xmlns:vCard="http://www.w3.org/2001/vcard-rdf/3.0#" xmlns:vCard4="http://www.w3.org/2006/vcard/ns#" xmlns:bqbiol="http://biomodels.net/biology-qualifiers/" xmlns:bqmodel="http://biomodels.net/model-qualifiers/">
            <rdf:Description rdf:about="#M_co2__91__e__93__">
              <bqbiol:is>
                <rdf:Bag>
                  <rdf:li rdf:resource="http://identifiers.org/bigg.metabolite/co2"/>
                  <rdf:li rdf:resource="http://identifiers.org/biocyc/META:CARBON-DIOXIDE"/>
                  <rdf:li rdf:resource="http://identifiers.org/kegg.drug/D00004"/>
                  <rdf:li rdf:resource="http://identifiers.org/seed.compound/cpd00011"/>
                  <rdf:li rdf:resource="http://identifiers.org/chebi/CHEBI:13282"/>
                  <rdf:li rdf:resource="http://identifiers.org/chebi/CHEBI:13283"/>
                  <rdf:li rdf:resource="http://identifiers.org/chebi/CHEBI:13284"/>
                  <rdf:li rdf:resource="http://identifiers.org/chebi/CHEBI:13285"/>
                  <rdf:li rdf:resource="http://identifiers.org/chebi/CHEBI:16526"/>
                  <rdf:li rdf:resource="http://identifiers.org/chebi/CHEBI:23011"/>
                  <rdf:li rdf:resource="http://identifiers.org/chebi/CHEBI:3283"/>
                  <rdf:li rdf:resource="http://identifiers.org/chebi/CHEBI:48829"/>
                  <rdf:li rdf:resource="http://identifiers.org/hmdb/HMDB01967"/>
                  <rdf:li rdf:resource="http://identifiers.org/kegg.compound/C00011"/>
                  <rdf:li rdf:resource="http://identifiers.org/metanetx.chemical/MNXM13"/>
                </rdf:Bag>
              </bqbiol:is>
            </rdf:Description>
          </rdf:RDF>
        </annotation>
      </species>
      <species metaid="M_coa__91__c__93__" id="M_coa__91__c__93__" name="Coenzyme A" compartment="c" hasOnlySubstanceUnits="false" boundaryCondition="false" constant="false" fbc:chemicalFormula="C21H32N7O16P3S">
        <annotation xmlns:sbml="http://www.sbml.org/sbml/level3/version1/core">
          <rdf:RDF xmlns:rdf="http://www.w3.org/1999/02/22-rdf-syntax-ns#" xmlns:dcterms="http://purl.org/dc/terms/" xmlns:vCard="http://www.w3.org/2001/vcard-rdf/3.0#" xmlns:vCard4="http://www.w3.org/2006/vcard/ns#" xmlns:bqbiol="http://biomodels.net/biology-qualifiers/" xmlns:bqmodel="http://biomodels.net/model-qualifiers/">
            <rdf:Description rdf:about="#M_coa__91__c__93__">
              <bqbiol:is>
                <rdf:Bag>
                  <rdf:li rdf:resource="http://identifiers.org/bigg.metabolite/coa"/>
                  <rdf:li rdf:resource="http://identifiers.org/biocyc/META:CO-A"/>
                  <rdf:li rdf:resource="http://identifiers.org/biocyc/ META:COA-GROUP"/>
                  <rdf:li rdf:resource="http://identifiers.org/seed.compound/cpd00010"/>
                  <rdf:li rdf:resource="http://identifiers.org/seed.compound/ cpd22528"/>
                  <rdf:li rdf:resource="http://identifiers.org/chebi/CHEBI:13294"/>
                  <rdf:li rdf:resource="http://identifiers.org/chebi/CHEBI:13295"/>
                  <rdf:li rdf:resource="http://identifiers.org/chebi/CHEBI:13298"/>
                  <rdf:li rdf:resource="http://identifiers.org/chebi/CHEBI:15346"/>
                  <rdf:li rdf:resource="http://identifiers.org/chebi/CHEBI:23355"/>
                  <rdf:li rdf:resource="http://identifiers.org/chebi/CHEBI:3771"/>
                  <rdf:li rdf:resource="http://identifiers.org/chebi/CHEBI:41597"/>
                  <rdf:li rdf:resource="http://identifiers.org/chebi/CHEBI:41631"/>
                  <rdf:li rdf:resource="http://identifiers.org/chebi/CHEBI:57287"/>
                  <rdf:li rdf:resource="http://identifiers.org/chebi/CHEBI:741566"/>
                  <rdf:li rdf:resource="http://identifiers.org/hmdb/HMDB01423"/>
                  <rdf:li rdf:resource="http://identifiers.org/kegg.compound/C00010"/>
                  <rdf:li rdf:resource="http://identifiers.org/metanetx.chemical/MNXM12"/>
                </rdf:Bag>
              </bqbiol:is>
            </rdf:Description>
          </rdf:RDF>
        </annotation>
      </species>
      <species metaid="M_dhap__91__c__93__" id="M_dhap__91__c__93__" name="Dihydroxyacetone phosphate" compartment="c" hasOnlySubstanceUnits="false" boundaryCondition="false" constant="false" fbc:chemicalFormula="C3H5O6P">
        <annotation xmlns:sbml="http://www.sbml.org/sbml/level3/version1/core">
          <rdf:RDF xmlns:rdf="http://www.w3.org/1999/02/22-rdf-syntax-ns#" xmlns:dcterms="http://purl.org/dc/terms/" xmlns:vCard="http://www.w3.org/2001/vcard-rdf/3.0#" xmlns:vCard4="http://www.w3.org/2006/vcard/ns#" xmlns:bqbiol="http://biomodels.net/biology-qualifiers/" xmlns:bqmodel="http://biomodels.net/model-qualifiers/">
            <rdf:Description rdf:about="#M_dhap__91__c__93__">
              <bqbiol:is>
                <rdf:Bag>
                  <rdf:li rdf:resource="http://identifiers.org/bigg.metabolite/dhap"/>
                  <rdf:li rdf:resource="http://identifiers.org/biocyc/META:DIHYDROXY-ACETONE-PHOSPHATE"/>
                  <rdf:li rdf:resource="http://identifiers.org/seed.compound/cpd00095"/>
                  <rdf:li rdf:resource="http://identifiers.org/chebi/CHEBI:14341"/>
                  <rdf:li rdf:resource="http://identifiers.org/chebi/CHEBI:14342"/>
                  <rdf:li rdf:resource="http://identifiers.org/chebi/CHEBI:16108"/>
                  <rdf:li rdf:resource="http://identifiers.org/chebi/CHEBI:24355"/>
                  <rdf:li rdf:resource="http://identifiers.org/chebi/CHEBI:39571"/>
                  <rdf:li rdf:resource="http://identifiers.org/chebi/CHEBI:5454"/>
                  <rdf:li rdf:resource="http://identifiers.org/chebi/CHEBI:57642"/>
                  <rdf:li rdf:resource="http://identifiers.org/hmdb/HMDB01473"/>
                  <rdf:li rdf:resource="http://identifiers.org/hmdb/HMDB11735"/>
                  <rdf:li rdf:resource="http://identifiers.org/kegg.compound/C00111"/>
                  <rdf:li rdf:resource="http://identifiers.org/metanetx.chemical/MNXM77"/>
                </rdf:Bag>
              </bqbiol:is>
            </rdf:Description>
          </rdf:RDF>
        </annotation>
      </species>
      <species metaid="M_e4p__91__c__93__" id="M_e4p__91__c__93__" name="D-Erythrose 4-phosphate" compartment="c" hasOnlySubstanceUnits="false" boundaryCondition="false" constant="false" fbc:chemicalFormula="C4H7O7P">
        <annotation xmlns:sbml="http://www.sbml.org/sbml/level3/version1/core">
          <rdf:RDF xmlns:rdf="http://www.w3.org/1999/02/22-rdf-syntax-ns#" xmlns:dcterms="http://purl.org/dc/terms/" xmlns:vCard="http://www.w3.org/2001/vcard-rdf/3.0#" xmlns:vCard4="http://www.w3.org/2006/vcard/ns#" xmlns:bqbiol="http://biomodels.net/biology-qualifiers/" xmlns:bqmodel="http://biomodels.net/model-qualifiers/">
            <rdf:Description rdf:about="#M_e4p__91__c__93__">
              <bqbiol:is>
                <rdf:Bag>
                  <rdf:li rdf:resource="http://identifiers.org/bigg.metabolite/e4p"/>
                  <rdf:li rdf:resource="http://identifiers.org/biocyc/META:ERYTHROSE-4P"/>
                  <rdf:li rdf:resource="http://identifiers.org/seed.compound/cpd00236"/>
                  <rdf:li rdf:resource="http://identifiers.org/chebi/CHEBI:12921"/>
                  <rdf:li rdf:resource="http://identifiers.org/chebi/CHEBI:16897"/>
                  <rdf:li rdf:resource="http://identifiers.org/chebi/CHEBI:20927"/>
                  <rdf:li rdf:resource="http://identifiers.org/chebi/CHEBI:4114"/>
                  <rdf:li rdf:resource="http://identifiers.org/chebi/CHEBI:42349"/>
                  <rdf:li rdf:resource="http://identifiers.org/chebi/CHEBI:48153"/>
                  <rdf:li rdf:resource="http://identifiers.org/hmdb/HMDB01321"/>
                  <rdf:li rdf:resource="http://identifiers.org/kegg.compound/C00279"/>
                  <rdf:li rdf:resource="http://identifiers.org/metanetx.chemical/MNXM258"/>
                </rdf:Bag>
              </bqbiol:is>
            </rdf:Description>
          </rdf:RDF>
        </annotation>
      </species>
      <species metaid="M_etoh__91__c__93__" id="M_etoh__91__c__93__" name="Ethanol" compartment="c" hasOnlySubstanceUnits="false" boundaryCondition="false" constant="false" fbc:chemicalFormula="C2H6O">
        <annotation xmlns:sbml="http://www.sbml.org/sbml/level3/version1/core">
          <rdf:RDF xmlns:rdf="http://www.w3.org/1999/02/22-rdf-syntax-ns#" xmlns:dcterms="http://purl.org/dc/terms/" xmlns:vCard="http://www.w3.org/2001/vcard-rdf/3.0#" xmlns:vCard4="http://www.w3.org/2006/vcard/ns#" xmlns:bqbiol="http://biomodels.net/biology-qualifiers/" xmlns:bqmodel="http://biomodels.net/model-qualifiers/">
            <rdf:Description rdf:about="#M_etoh__91__c__93__">
              <bqbiol:is>
                <rdf:Bag>
                  <rdf:li rdf:resource="http://identifiers.org/bigg.metabolite/etoh"/>
                  <rdf:li rdf:resource="http://identifiers.org/biocyc/META:ETOH"/>
                  <rdf:li rdf:resource="http://identifiers.org/kegg.drug/D00068"/>
                  <rdf:li rdf:resource="http://identifiers.org/kegg.drug/ D02798"/>
                  <rdf:li rdf:resource="http://identifiers.org/kegg.drug/ D04855"/>
                  <rdf:li rdf:resource="http://identifiers.org/kegg.drug/ D06542"/>
                  <rdf:li rdf:resource="http://identifiers.org/seed.compound/cpd00363"/>
                  <rdf:li rdf:resource="http://identifiers.org/chebi/CHEBI:14222"/>
                  <rdf:li rdf:resource="http://identifiers.org/chebi/CHEBI:16236"/>
                  <rdf:li rdf:resource="http://identifiers.org/chebi/CHEBI:23978"/>
                  <rdf:li rdf:resource="http://identifiers.org/chebi/CHEBI:30878"/>
                  <rdf:li rdf:resource="http://identifiers.org/chebi/CHEBI:30880"/>
                  <rdf:li rdf:resource="http://identifiers.org/chebi/CHEBI:42377"/>
                  <rdf:li rdf:resource="http://identifiers.org/chebi/CHEBI:44594"/>
                  <rdf:li rdf:resource="http://identifiers.org/chebi/CHEBI:4879"/>
                  <rdf:li rdf:resource="http://identifiers.org/chebi/CHEBI:52092"/>
                  <rdf:li rdf:resource="http://identifiers.org/hmdb/HMDB00108"/>
                  <rdf:li rdf:resource="http://identifiers.org/kegg.compound/C00469"/>
                  <rdf:li rdf:resource="http://identifiers.org/metanetx.chemical/MNXM303"/>
                </rdf:Bag>
              </bqbiol:is>
            </rdf:Description>
          </rdf:RDF>
        </annotation>
      </species>
      <species metaid="M_etoh__91__e__93__" id="M_etoh__91__e__93__" name="Ethanol" compartment="e" hasOnlySubstanceUnits="false" boundaryCondition="false" constant="false" fbc:chemicalFormula="C2H6O">
        <annotation xmlns:sbml="http://www.sbml.org/sbml/level3/version1/core">
          <rdf:RDF xmlns:rdf="http://www.w3.org/1999/02/22-rdf-syntax-ns#" xmlns:dcterms="http://purl.org/dc/terms/" xmlns:vCard="http://www.w3.org/2001/vcard-rdf/3.0#" xmlns:vCard4="http://www.w3.org/2006/vcard/ns#" xmlns:bqbiol="http://biomodels.net/biology-qualifiers/" xmlns:bqmodel="http://biomodels.net/model-qualifiers/">
            <rdf:Description rdf:about="#M_etoh__91__e__93__">
              <bqbiol:is>
                <rdf:Bag>
                  <rdf:li rdf:resource="http://identifiers.org/bigg.metabolite/etoh"/>
                  <rdf:li rdf:resource="http://identifiers.org/biocyc/META:ETOH"/>
                  <rdf:li rdf:resource="http://identifiers.org/kegg.drug/D00068"/>
                  <rdf:li rdf:resource="http://identifiers.org/kegg.drug/ D02798"/>
                  <rdf:li rdf:resource="http://identifiers.org/kegg.drug/ D04855"/>
                  <rdf:li rdf:resource="http://identifiers.org/kegg.drug/ D06542"/>
                  <rdf:li rdf:resource="http://identifiers.org/seed.compound/cpd00363"/>
                  <rdf:li rdf:resource="http://identifiers.org/chebi/CHEBI:14222"/>
                  <rdf:li rdf:resource="http://identifiers.org/chebi/CHEBI:16236"/>
                  <rdf:li rdf:resource="http://identifiers.org/chebi/CHEBI:23978"/>
                  <rdf:li rdf:resource="http://identifiers.org/chebi/CHEBI:30878"/>
                  <rdf:li rdf:resource="http://identifiers.org/chebi/CHEBI:30880"/>
                  <rdf:li rdf:resource="http://identifiers.org/chebi/CHEBI:42377"/>
                  <rdf:li rdf:resource="http://identifiers.org/chebi/CHEBI:44594"/>
                  <rdf:li rdf:resource="http://identifiers.org/chebi/CHEBI:4879"/>
                  <rdf:li rdf:resource="http://identifiers.org/chebi/CHEBI:52092"/>
                  <rdf:li rdf:resource="http://identifiers.org/hmdb/HMDB00108"/>
                  <rdf:li rdf:resource="http://identifiers.org/kegg.compound/C00469"/>
                  <rdf:li rdf:resource="http://identifiers.org/metanetx.chemical/MNXM303"/>
                </rdf:Bag>
              </bqbiol:is>
            </rdf:Description>
          </rdf:RDF>
        </annotation>
      </species>
      <species metaid="M_f6p__91__c__93__" id="M_f6p__91__c__93__" name="D-Fructose 6-phosphate" compartment="c" hasOnlySubstanceUnits="false" boundaryCondition="false" constant="false" fbc:chemicalFormula="C6H11O9P">
        <annotation xmlns:sbml="http://www.sbml.org/sbml/level3/version1/core">
          <rdf:RDF xmlns:rdf="http://www.w3.org/1999/02/22-rdf-syntax-ns#" xmlns:dcterms="http://purl.org/dc/terms/" xmlns:vCard="http://www.w3.org/2001/vcard-rdf/3.0#" xmlns:vCard4="http://www.w3.org/2006/vcard/ns#" xmlns:bqbiol="http://biomodels.net/biology-qualifiers/" xmlns:bqmodel="http://biomodels.net/model-qualifiers/">
            <rdf:Description rdf:about="#M_f6p__91__c__93__">
              <bqbiol:is>
                <rdf:Bag>
                  <rdf:li rdf:resource="http://identifiers.org/bigg.metabolite/f6p"/>
                  <rdf:li rdf:resource="http://identifiers.org/biocyc/META:FRUCTOSE-6P"/>
                  <rdf:li rdf:resource="http://identifiers.org/seed.compound/cpd19035"/>
                  <rdf:li rdf:resource="http://identifiers.org/chebi/CHEBI:10375"/>
                  <rdf:li rdf:resource="http://identifiers.org/chebi/CHEBI:12352"/>
                  <rdf:li rdf:resource="http://identifiers.org/chebi/CHEBI:16084"/>
                  <rdf:li rdf:resource="http://identifiers.org/chebi/CHEBI:22768"/>
                  <rdf:li rdf:resource="http://identifiers.org/chebi/CHEBI:42378"/>
                  <rdf:li rdf:resource="http://identifiers.org/chebi/CHEBI:57634"/>
                  <rdf:li rdf:resource="http://identifiers.org/hmdb/HMDB03971"/>
                  <rdf:li rdf:resource="http://identifiers.org/kegg.compound/C05345"/>
                  <rdf:li rdf:resource="http://identifiers.org/metanetx.chemical/MNXM89621"/>
                </rdf:Bag>
              </bqbiol:is>
            </rdf:Description>
          </rdf:RDF>
        </annotation>
      </species>
      <species metaid="M_fdp__91__c__93__" id="M_fdp__91__c__93__" name="D-Fructose 1,6-bisphosphate" compartment="c" hasOnlySubstanceUnits="false" boundaryCondition="false" constant="false" fbc:chemicalFormula="C6H10O12P2">
        <annotation xmlns:sbml="http://www.sbml.org/sbml/level3/version1/core">
          <rdf:RDF xmlns:rdf="http://www.w3.org/1999/02/22-rdf-syntax-ns#" xmlns:dcterms="http://purl.org/dc/terms/" xmlns:vCard="http://www.w3.org/2001/vcard-rdf/3.0#" xmlns:vCard4="http://www.w3.org/2006/vcard/ns#" xmlns:bqbiol="http://biomodels.net/biology-qualifiers/" xmlns:bqmodel="http://biomodels.net/model-qualifiers/">
            <rdf:Description rdf:about="#M_fdp__91__c__93__">
              <bqbiol:is>
                <rdf:Bag>
                  <rdf:li rdf:resource="http://identifiers.org/bigg.metabolite/fdp"/>
                  <rdf:li rdf:resource="http://identifiers.org/seed.compound/cpd00290"/>
                  <rdf:li rdf:resource="http://identifiers.org/chebi/CHEBI:37736"/>
                  <rdf:li rdf:resource="http://identifiers.org/chebi/CHEBI:49299"/>
                  <rdf:li rdf:resource="http://identifiers.org/kegg.compound/C00354"/>
                  <rdf:li rdf:resource="http://identifiers.org/metanetx.chemical/MNXM417"/>
                </rdf:Bag>
              </bqbiol:is>
            </rdf:Description>
          </rdf:RDF>
        </annotation>
      </species>
      <species metaid="M_fru__91__e__93__" id="M_fru__91__e__93__" name="D-Fructose" compartment="e" hasOnlySubstanceUnits="false" boundaryCondition="false" constant="false" fbc:chemicalFormula="C6H12O6">
        <annotation xmlns:sbml="http://www.sbml.org/sbml/level3/version1/core">
          <rdf:RDF xmlns:rdf="http://www.w3.org/1999/02/22-rdf-syntax-ns#" xmlns:dcterms="http://purl.org/dc/terms/" xmlns:vCard="http://www.w3.org/2001/vcard-rdf/3.0#" xmlns:vCard4="http://www.w3.org/2006/vcard/ns#" xmlns:bqbiol="http://biomodels.net/biology-qualifiers/" xmlns:bqmodel="http://biomodels.net/model-qualifiers/">
            <rdf:Description rdf:about="#M_fru__91__e__93__">
              <bqbiol:is>
                <rdf:Bag>
                  <rdf:li rdf:resource="http://identifiers.org/bigg.metabolite/fru"/>
                  <rdf:li rdf:resource="http://identifiers.org/biocyc/META:CPD-15382"/>
                  <rdf:li rdf:resource="http://identifiers.org/biocyc/ META:D-Fructopyranose"/>
                  <rdf:li rdf:resource="http://identifiers.org/biocyc/ META:FRU"/>
                  <rdf:li rdf:resource="http://identifiers.org/biocyc/ META:Fructofuranose"/>
                  <rdf:li rdf:resource="http://identifiers.org/kegg.drug/D00114"/>
                  <rdf:li rdf:resource="http://identifiers.org/seed.compound/cpd00082"/>
                  <rdf:li rdf:resource="http://identifiers.org/seed.compound/ cpd19015"/>
                  <rdf:li rdf:resource="http://identifiers.org/seed.compound/ cpd27040"/>
                  <rdf:li rdf:resource="http://identifiers.org/chebi/CHEBI:12923"/>
                  <rdf:li rdf:resource="http://identifiers.org/chebi/CHEBI:15824"/>
                  <rdf:li rdf:resource="http://identifiers.org/chebi/CHEBI:20929"/>
                  <rdf:li rdf:resource="http://identifiers.org/chebi/CHEBI:24104"/>
                  <rdf:li rdf:resource="http://identifiers.org/chebi/CHEBI:24110"/>
                  <rdf:li rdf:resource="http://identifiers.org/chebi/CHEBI:28757"/>
                  <rdf:li rdf:resource="http://identifiers.org/chebi/CHEBI:37714"/>
                  <rdf:li rdf:resource="http://identifiers.org/chebi/CHEBI:37721"/>
                  <rdf:li rdf:resource="http://identifiers.org/chebi/CHEBI:4118"/>
                  <rdf:li rdf:resource="http://identifiers.org/chebi/CHEBI:4119"/>
                  <rdf:li rdf:resource="http://identifiers.org/chebi/CHEBI:47424"/>
                  <rdf:li rdf:resource="http://identifiers.org/chebi/CHEBI:48095"/>
                  <rdf:li rdf:resource="http://identifiers.org/chebi/CHEBI:5172"/>
                  <rdf:li rdf:resource="http://identifiers.org/hmdb/HMDB62538"/>
                  <rdf:li rdf:resource="http://identifiers.org/kegg.compound/C00095"/>
                  <rdf:li rdf:resource="http://identifiers.org/kegg.compound/C01496"/>
                  <rdf:li rdf:resource="http://identifiers.org/kegg.compound/C05003"/>
                  <rdf:li rdf:resource="http://identifiers.org/kegg.compound/C10906"/>
                  <rdf:li rdf:resource="http://identifiers.org/metanetx.chemical/MNXM175"/>
                </rdf:Bag>
              </bqbiol:is>
            </rdf:Description>
          </rdf:RDF>
        </annotation>
      </species>
      <species metaid="M_fum__91__c__93__" id="M_fum__91__c__93__" name="Fumarate" compartment="c" hasOnlySubstanceUnits="false" boundaryCondition="false" constant="false" fbc:chemicalFormula="C4H2O4">
        <annotation xmlns:sbml="http://www.sbml.org/sbml/level3/version1/core">
          <rdf:RDF xmlns:rdf="http://www.w3.org/1999/02/22-rdf-syntax-ns#" xmlns:dcterms="http://purl.org/dc/terms/" xmlns:vCard="http://www.w3.org/2001/vcard-rdf/3.0#" xmlns:vCard4="http://www.w3.org/2006/vcard/ns#" xmlns:bqbiol="http://biomodels.net/biology-qualifiers/" xmlns:bqmodel="http://biomodels.net/model-qualifiers/">
            <rdf:Description rdf:about="#M_fum__91__c__93__">
              <bqbiol:is>
                <rdf:Bag>
                  <rdf:li rdf:resource="http://identifiers.org/bigg.metabolite/fum"/>
                  <rdf:li rdf:resource="http://identifiers.org/biocyc/META:FUM"/>
                  <rdf:li rdf:resource="http://identifiers.org/kegg.drug/D02308"/>
                  <rdf:li rdf:resource="http://identifiers.org/seed.compound/cpd00106"/>
                  <rdf:li rdf:resource="http://identifiers.org/chebi/CHEBI:14284"/>
                  <rdf:li rdf:resource="http://identifiers.org/chebi/CHEBI:18012"/>
                  <rdf:li rdf:resource="http://identifiers.org/chebi/CHEBI:22956"/>
                  <rdf:li rdf:resource="http://identifiers.org/chebi/CHEBI:22957"/>
                  <rdf:li rdf:resource="http://identifiers.org/chebi/CHEBI:22958"/>
                  <rdf:li rdf:resource="http://identifiers.org/chebi/CHEBI:24122"/>
                  <rdf:li rdf:resource="http://identifiers.org/chebi/CHEBI:24124"/>
                  <rdf:li rdf:resource="http://identifiers.org/chebi/CHEBI:29806"/>
                  <rdf:li rdf:resource="http://identifiers.org/chebi/CHEBI:36180"/>
                  <rdf:li rdf:resource="http://identifiers.org/chebi/CHEBI:37154"/>
                  <rdf:li rdf:resource="http://identifiers.org/chebi/CHEBI:37155"/>
                  <rdf:li rdf:resource="http://identifiers.org/chebi/CHEBI:42511"/>
                  <rdf:li rdf:resource="http://identifiers.org/chebi/CHEBI:42743"/>
                  <rdf:li rdf:resource="http://identifiers.org/chebi/CHEBI:5190"/>
                  <rdf:li rdf:resource="http://identifiers.org/hmdb/HMDB00134"/>
                  <rdf:li rdf:resource="http://identifiers.org/kegg.compound/C00122"/>
                  <rdf:li rdf:resource="http://identifiers.org/metanetx.chemical/MNXM93"/>
                </rdf:Bag>
              </bqbiol:is>
            </rdf:Description>
          </rdf:RDF>
        </annotation>
      </species>
      <species metaid="M_fum__91__e__93__" id="M_fum__91__e__93__" name="Fumarate" compartment="e" hasOnlySubstanceUnits="false" boundaryCondition="false" constant="false" fbc:chemicalFormula="C4H2O4">
        <annotation xmlns:sbml="http://www.sbml.org/sbml/level3/version1/core">
          <rdf:RDF xmlns:rdf="http://www.w3.org/1999/02/22-rdf-syntax-ns#" xmlns:dcterms="http://purl.org/dc/terms/" xmlns:vCard="http://www.w3.org/2001/vcard-rdf/3.0#" xmlns:vCard4="http://www.w3.org/2006/vcard/ns#" xmlns:bqbiol="http://biomodels.net/biology-qualifiers/" xmlns:bqmodel="http://biomodels.net/model-qualifiers/">
            <rdf:Description rdf:about="#M_fum__91__e__93__">
              <bqbiol:is>
                <rdf:Bag>
                  <rdf:li rdf:resource="http://identifiers.org/bigg.metabolite/fum"/>
                  <rdf:li rdf:resource="http://identifiers.org/biocyc/META:FUM"/>
                  <rdf:li rdf:resource="http://identifiers.org/kegg.drug/D02308"/>
                  <rdf:li rdf:resource="http://identifiers.org/seed.compound/cpd00106"/>
                  <rdf:li rdf:resource="http://identifiers.org/chebi/CHEBI:14284"/>
                  <rdf:li rdf:resource="http://identifiers.org/chebi/CHEBI:18012"/>
                  <rdf:li rdf:resource="http://identifiers.org/chebi/CHEBI:22956"/>
                  <rdf:li rdf:resource="http://identifiers.org/chebi/CHEBI:22957"/>
                  <rdf:li rdf:resource="http://identifiers.org/chebi/CHEBI:22958"/>
                  <rdf:li rdf:resource="http://identifiers.org/chebi/CHEBI:24122"/>
                  <rdf:li rdf:resource="http://identifiers.org/chebi/CHEBI:24124"/>
                  <rdf:li rdf:resource="http://identifiers.org/chebi/CHEBI:29806"/>
                  <rdf:li rdf:resource="http://identifiers.org/chebi/CHEBI:36180"/>
                  <rdf:li rdf:resource="http://identifiers.org/chebi/CHEBI:37154"/>
                  <rdf:li rdf:resource="http://identifiers.org/chebi/CHEBI:37155"/>
                  <rdf:li rdf:resource="http://identifiers.org/chebi/CHEBI:42511"/>
                  <rdf:li rdf:resource="http://identifiers.org/chebi/CHEBI:42743"/>
                  <rdf:li rdf:resource="http://identifiers.org/chebi/CHEBI:5190"/>
                  <rdf:li rdf:resource="http://identifiers.org/hmdb/HMDB00134"/>
                  <rdf:li rdf:resource="http://identifiers.org/kegg.compound/C00122"/>
                  <rdf:li rdf:resource="http://identifiers.org/metanetx.chemical/MNXM93"/>
                </rdf:Bag>
              </bqbiol:is>
            </rdf:Description>
          </rdf:RDF>
        </annotation>
      </species>
      <species metaid="M_g3p__91__c__93__" id="M_g3p__91__c__93__" name="Glyceraldehyde 3-phosphate" compartment="c" hasOnlySubstanceUnits="false" boundaryCondition="false" constant="false" fbc:chemicalFormula="C3H5O6P">
        <annotation xmlns:sbml="http://www.sbml.org/sbml/level3/version1/core">
          <rdf:RDF xmlns:rdf="http://www.w3.org/1999/02/22-rdf-syntax-ns#" xmlns:dcterms="http://purl.org/dc/terms/" xmlns:vCard="http://www.w3.org/2001/vcard-rdf/3.0#" xmlns:vCard4="http://www.w3.org/2006/vcard/ns#" xmlns:bqbiol="http://biomodels.net/biology-qualifiers/" xmlns:bqmodel="http://biomodels.net/model-qualifiers/">
            <rdf:Description rdf:about="#M_g3p__91__c__93__">
              <bqbiol:is>
                <rdf:Bag>
                  <rdf:li rdf:resource="http://identifiers.org/bigg.metabolite/g3p"/>
                  <rdf:li rdf:resource="http://identifiers.org/biocyc/META:GAP"/>
                  <rdf:li rdf:resource="http://identifiers.org/seed.compound/cpd00102"/>
                  <rdf:li rdf:resource="http://identifiers.org/seed.compound/ cpd19005"/>
                  <rdf:li rdf:resource="http://identifiers.org/chebi/CHEBI:12983"/>
                  <rdf:li rdf:resource="http://identifiers.org/chebi/CHEBI:12984"/>
                  <rdf:li rdf:resource="http://identifiers.org/chebi/CHEBI:14333"/>
                  <rdf:li rdf:resource="http://identifiers.org/chebi/CHEBI:17138"/>
                  <rdf:li rdf:resource="http://identifiers.org/chebi/CHEBI:181"/>
                  <rdf:li rdf:resource="http://identifiers.org/chebi/CHEBI:18324"/>
                  <rdf:li rdf:resource="http://identifiers.org/chebi/CHEBI:21026"/>
                  <rdf:li rdf:resource="http://identifiers.org/chebi/CHEBI:29052"/>
                  <rdf:li rdf:resource="http://identifiers.org/chebi/CHEBI:5446"/>
                  <rdf:li rdf:resource="http://identifiers.org/chebi/CHEBI:58027"/>
                  <rdf:li rdf:resource="http://identifiers.org/chebi/CHEBI:59776"/>
                  <rdf:li rdf:resource="http://identifiers.org/hmdb/HMDB01112"/>
                  <rdf:li rdf:resource="http://identifiers.org/kegg.compound/C00118"/>
                  <rdf:li rdf:resource="http://identifiers.org/kegg.compound/C00661"/>
                  <rdf:li rdf:resource="http://identifiers.org/metanetx.chemical/MNXM74"/>
                </rdf:Bag>
              </bqbiol:is>
            </rdf:Description>
          </rdf:RDF>
        </annotation>
      </species>
      <species metaid="M_g6p__91__c__93__" id="M_g6p__91__c__93__" name="D-Glucose 6-phosphate" compartment="c" hasOnlySubstanceUnits="false" boundaryCondition="false" constant="false" fbc:chemicalFormula="C6H11O9P">
        <annotation xmlns:sbml="http://www.sbml.org/sbml/level3/version1/core">
          <rdf:RDF xmlns:rdf="http://www.w3.org/1999/02/22-rdf-syntax-ns#" xmlns:dcterms="http://purl.org/dc/terms/" xmlns:vCard="http://www.w3.org/2001/vcard-rdf/3.0#" xmlns:vCard4="http://www.w3.org/2006/vcard/ns#" xmlns:bqbiol="http://biomodels.net/biology-qualifiers/" xmlns:bqmodel="http://biomodels.net/model-qualifiers/">
            <rdf:Description rdf:about="#M_g6p__91__c__93__">
              <bqbiol:is>
                <rdf:Bag>
                  <rdf:li rdf:resource="http://identifiers.org/bigg.metabolite/g6p"/>
                  <rdf:li rdf:resource="http://identifiers.org/biocyc/META:D-glucopyranose-6-phosphate"/>
                  <rdf:li rdf:resource="http://identifiers.org/seed.compound/cpd00079"/>
                  <rdf:li rdf:resource="http://identifiers.org/seed.compound/ cpd26836"/>
                  <rdf:li rdf:resource="http://identifiers.org/chebi/CHEBI:14314"/>
                  <rdf:li rdf:resource="http://identifiers.org/chebi/CHEBI:4170"/>
                  <rdf:li rdf:resource="http://identifiers.org/chebi/CHEBI:61548"/>
                  <rdf:li rdf:resource="http://identifiers.org/hmdb/HMDB01401"/>
                  <rdf:li rdf:resource="http://identifiers.org/hmdb/HMDB01549"/>
                  <rdf:li rdf:resource="http://identifiers.org/hmdb/HMDB06793"/>
                  <rdf:li rdf:resource="http://identifiers.org/kegg.compound/C00092"/>
                  <rdf:li rdf:resource="http://identifiers.org/metanetx.chemical/MNXM160"/>
                </rdf:Bag>
              </bqbiol:is>
            </rdf:Description>
          </rdf:RDF>
        </annotation>
      </species>
      <species metaid="M_glc__D__91__e__93__" id="M_glc__D__91__e__93__" name="D-Glucose" compartment="e" hasOnlySubstanceUnits="false" boundaryCondition="false" constant="false" fbc:chemicalFormula="C6H12O6">
        <annotation xmlns:sbml="http://www.sbml.org/sbml/level3/version1/core">
          <rdf:RDF xmlns:rdf="http://www.w3.org/1999/02/22-rdf-syntax-ns#" xmlns:dcterms="http://purl.org/dc/terms/" xmlns:vCard="http://www.w3.org/2001/vcard-rdf/3.0#" xmlns:vCard4="http://www.w3.org/2006/vcard/ns#" xmlns:bqbiol="http://biomodels.net/biology-qualifiers/" xmlns:bqmodel="http://biomodels.net/model-qualifiers/">
            <rdf:Description rdf:about="#M_glc__D__91__e__93__">
              <bqbiol:is>
                <rdf:Bag>
                  <rdf:li rdf:resource="http://identifiers.org/bigg.metabolite/glc__D"/>
                  <rdf:li rdf:resource="http://identifiers.org/biocyc/META:Glucopyranose"/>
                  <rdf:li rdf:resource="http://identifiers.org/kegg.drug/D00009"/>
                  <rdf:li rdf:resource="http://identifiers.org/seed.compound/cpd00027"/>
                  <rdf:li rdf:resource="http://identifiers.org/seed.compound/ cpd26821"/>
                  <rdf:li rdf:resource="http://identifiers.org/chebi/CHEBI:12965"/>
                  <rdf:li rdf:resource="http://identifiers.org/chebi/CHEBI:17634"/>
                  <rdf:li rdf:resource="http://identifiers.org/chebi/CHEBI:20999"/>
                  <rdf:li rdf:resource="http://identifiers.org/chebi/CHEBI:4167"/>
                  <rdf:li rdf:resource="http://identifiers.org/hmdb/HMDB00122"/>
                  <rdf:li rdf:resource="http://identifiers.org/hmdb/HMDB06564"/>
                  <rdf:li rdf:resource="http://identifiers.org/kegg.compound/C00031"/>
                  <rdf:li rdf:resource="http://identifiers.org/metanetx.chemical/MNXM41"/>
                </rdf:Bag>
              </bqbiol:is>
            </rdf:Description>
          </rdf:RDF>
        </annotation>
      </species>
      <species metaid="M_gln__L__91__c__93__" id="M_gln__L__91__c__93__" name="L-Glutamine" compartment="c" hasOnlySubstanceUnits="false" boundaryCondition="false" constant="false" fbc:chemicalFormula="C5H10N2O3">
        <annotation xmlns:sbml="http://www.sbml.org/sbml/level3/version1/core">
          <rdf:RDF xmlns:rdf="http://www.w3.org/1999/02/22-rdf-syntax-ns#" xmlns:dcterms="http://purl.org/dc/terms/" xmlns:vCard="http://www.w3.org/2001/vcard-rdf/3.0#" xmlns:vCard4="http://www.w3.org/2006/vcard/ns#" xmlns:bqbiol="http://biomodels.net/biology-qualifiers/" xmlns:bqmodel="http://biomodels.net/model-qualifiers/">
            <rdf:Description rdf:about="#M_gln__L__91__c__93__">
              <bqbiol:is>
                <rdf:Bag>
                  <rdf:li rdf:resource="http://identifiers.org/bigg.metabolite/gln__L"/>
                  <rdf:li rdf:resource="http://identifiers.org/biocyc/META:GLN"/>
                  <rdf:li rdf:resource="http://identifiers.org/kegg.drug/D00015"/>
                  <rdf:li rdf:resource="http://identifiers.org/seed.compound/cpd00053"/>
                  <rdf:li rdf:resource="http://identifiers.org/seed.compound/ cpd00253"/>
                  <rdf:li rdf:resource="http://identifiers.org/chebi/CHEBI:13110"/>
                  <rdf:li rdf:resource="http://identifiers.org/chebi/CHEBI:18050"/>
                  <rdf:li rdf:resource="http://identifiers.org/chebi/CHEBI:21308"/>
                  <rdf:li rdf:resource="http://identifiers.org/chebi/CHEBI:24316"/>
                  <rdf:li rdf:resource="http://identifiers.org/chebi/CHEBI:28300"/>
                  <rdf:li rdf:resource="http://identifiers.org/chebi/CHEBI:32665"/>
                  <rdf:li rdf:resource="http://identifiers.org/chebi/CHEBI:32666"/>
                  <rdf:li rdf:resource="http://identifiers.org/chebi/CHEBI:32678"/>
                  <rdf:li rdf:resource="http://identifiers.org/chebi/CHEBI:32679"/>
                  <rdf:li rdf:resource="http://identifiers.org/chebi/CHEBI:42812"/>
                  <rdf:li rdf:resource="http://identifiers.org/chebi/CHEBI:42814"/>
                  <rdf:li rdf:resource="http://identifiers.org/chebi/CHEBI:42899"/>
                  <rdf:li rdf:resource="http://identifiers.org/chebi/CHEBI:42943"/>
                  <rdf:li rdf:resource="http://identifiers.org/chebi/CHEBI:5432"/>
                  <rdf:li rdf:resource="http://identifiers.org/chebi/CHEBI:58359"/>
                  <rdf:li rdf:resource="http://identifiers.org/chebi/CHEBI:6227"/>
                  <rdf:li rdf:resource="http://identifiers.org/hmdb/HMDB00641"/>
                  <rdf:li rdf:resource="http://identifiers.org/kegg.compound/C00064"/>
                  <rdf:li rdf:resource="http://identifiers.org/kegg.compound/C00303"/>
                  <rdf:li rdf:resource="http://identifiers.org/metanetx.chemical/MNXM37"/>
                </rdf:Bag>
              </bqbiol:is>
            </rdf:Description>
          </rdf:RDF>
        </annotation>
      </species>
      <species metaid="M_gln__L__91__e__93__" id="M_gln__L__91__e__93__" name="L-Glutamine" compartment="e" hasOnlySubstanceUnits="false" boundaryCondition="false" constant="false" fbc:chemicalFormula="C5H10N2O3">
        <annotation xmlns:sbml="http://www.sbml.org/sbml/level3/version1/core">
          <rdf:RDF xmlns:rdf="http://www.w3.org/1999/02/22-rdf-syntax-ns#" xmlns:dcterms="http://purl.org/dc/terms/" xmlns:vCard="http://www.w3.org/2001/vcard-rdf/3.0#" xmlns:vCard4="http://www.w3.org/2006/vcard/ns#" xmlns:bqbiol="http://biomodels.net/biology-qualifiers/" xmlns:bqmodel="http://biomodels.net/model-qualifiers/">
            <rdf:Description rdf:about="#M_gln__L__91__e__93__">
              <bqbiol:is>
                <rdf:Bag>
                  <rdf:li rdf:resource="http://identifiers.org/bigg.metabolite/gln__L"/>
                  <rdf:li rdf:resource="http://identifiers.org/biocyc/META:GLN"/>
                  <rdf:li rdf:resource="http://identifiers.org/kegg.drug/D00015"/>
                  <rdf:li rdf:resource="http://identifiers.org/seed.compound/cpd00053"/>
                  <rdf:li rdf:resource="http://identifiers.org/seed.compound/ cpd00253"/>
                  <rdf:li rdf:resource="http://identifiers.org/chebi/CHEBI:13110"/>
                  <rdf:li rdf:resource="http://identifiers.org/chebi/CHEBI:18050"/>
                  <rdf:li rdf:resource="http://identifiers.org/chebi/CHEBI:21308"/>
                  <rdf:li rdf:resource="http://identifiers.org/chebi/CHEBI:24316"/>
                  <rdf:li rdf:resource="http://identifiers.org/chebi/CHEBI:28300"/>
                  <rdf:li rdf:resource="http://identifiers.org/chebi/CHEBI:32665"/>
                  <rdf:li rdf:resource="http://identifiers.org/chebi/CHEBI:32666"/>
                  <rdf:li rdf:resource="http://identifiers.org/chebi/CHEBI:32678"/>
                  <rdf:li rdf:resource="http://identifiers.org/chebi/CHEBI:32679"/>
                  <rdf:li rdf:resource="http://identifiers.org/chebi/CHEBI:42812"/>
                  <rdf:li rdf:resource="http://identifiers.org/chebi/CHEBI:42814"/>
                  <rdf:li rdf:resource="http://identifiers.org/chebi/CHEBI:42899"/>
                  <rdf:li rdf:resource="http://identifiers.org/chebi/CHEBI:42943"/>
                  <rdf:li rdf:resource="http://identifiers.org/chebi/CHEBI:5432"/>
                  <rdf:li rdf:resource="http://identifiers.org/chebi/CHEBI:58359"/>
                  <rdf:li rdf:resource="http://identifiers.org/chebi/CHEBI:6227"/>
                  <rdf:li rdf:resource="http://identifiers.org/hmdb/HMDB00641"/>
                  <rdf:li rdf:resource="http://identifiers.org/kegg.compound/C00064"/>
                  <rdf:li rdf:resource="http://identifiers.org/kegg.compound/C00303"/>
                  <rdf:li rdf:resource="http://identifiers.org/metanetx.chemical/MNXM37"/>
                </rdf:Bag>
              </bqbiol:is>
            </rdf:Description>
          </rdf:RDF>
        </annotation>
      </species>
      <species metaid="M_glu__L__91__c__93__" id="M_glu__L__91__c__93__" name="L-Glutamate" compartment="c" hasOnlySubstanceUnits="false" boundaryCondition="false" constant="false" fbc:chemicalFormula="C5H8NO4">
        <annotation xmlns:sbml="http://www.sbml.org/sbml/level3/version1/core">
          <rdf:RDF xmlns:rdf="http://www.w3.org/1999/02/22-rdf-syntax-ns#" xmlns:dcterms="http://purl.org/dc/terms/" xmlns:vCard="http://www.w3.org/2001/vcard-rdf/3.0#" xmlns:vCard4="http://www.w3.org/2006/vcard/ns#" xmlns:bqbiol="http://biomodels.net/biology-qualifiers/" xmlns:bqmodel="http://biomodels.net/model-qualifiers/">
            <rdf:Description rdf:about="#M_glu__L__91__c__93__">
              <bqbiol:is>
                <rdf:Bag>
                  <rdf:li rdf:resource="http://identifiers.org/bigg.metabolite/glu__L"/>
                  <rdf:li rdf:resource="http://identifiers.org/biocyc/META:GLT"/>
                  <rdf:li rdf:resource="http://identifiers.org/biocyc/ META:Glutamates"/>
                  <rdf:li rdf:resource="http://identifiers.org/kegg.drug/D00007"/>
                  <rdf:li rdf:resource="http://identifiers.org/kegg.drug/ D04341"/>
                  <rdf:li rdf:resource="http://identifiers.org/seed.compound/cpd00023"/>
                  <rdf:li rdf:resource="http://identifiers.org/seed.compound/ cpd19002"/>
                  <rdf:li rdf:resource="http://identifiers.org/seed.compound/ cpd27177"/>
                  <rdf:li rdf:resource="http://identifiers.org/chebi/CHEBI:13107"/>
                  <rdf:li rdf:resource="http://identifiers.org/chebi/CHEBI:14321"/>
                  <rdf:li rdf:resource="http://identifiers.org/chebi/CHEBI:16015"/>
                  <rdf:li rdf:resource="http://identifiers.org/chebi/CHEBI:18237"/>
                  <rdf:li rdf:resource="http://identifiers.org/chebi/CHEBI:21301"/>
                  <rdf:li rdf:resource="http://identifiers.org/chebi/CHEBI:21304"/>
                  <rdf:li rdf:resource="http://identifiers.org/chebi/CHEBI:24314"/>
                  <rdf:li rdf:resource="http://identifiers.org/chebi/CHEBI:29985"/>
                  <rdf:li rdf:resource="http://identifiers.org/chebi/CHEBI:29987"/>
                  <rdf:li rdf:resource="http://identifiers.org/chebi/CHEBI:29988"/>
                  <rdf:li rdf:resource="http://identifiers.org/chebi/CHEBI:42825"/>
                  <rdf:li rdf:resource="http://identifiers.org/chebi/CHEBI:5431"/>
                  <rdf:li rdf:resource="http://identifiers.org/chebi/CHEBI:6224"/>
                  <rdf:li rdf:resource="http://identifiers.org/chebi/CHEBI:76051"/>
                  <rdf:li rdf:resource="http://identifiers.org/hmdb/HMDB00148"/>
                  <rdf:li rdf:resource="http://identifiers.org/hmdb/HMDB60475"/>
                  <rdf:li rdf:resource="http://identifiers.org/kegg.compound/C00025"/>
                  <rdf:li rdf:resource="http://identifiers.org/kegg.compound/C00302"/>
                  <rdf:li rdf:resource="http://identifiers.org/metanetx.chemical/MNXM89557"/>
                </rdf:Bag>
              </bqbiol:is>
            </rdf:Description>
          </rdf:RDF>
        </annotation>
      </species>
      <species metaid="M_glu__L__91__e__93__" id="M_glu__L__91__e__93__" name="L-Glutamate" compartment="e" hasOnlySubstanceUnits="false" boundaryCondition="false" constant="false" fbc:chemicalFormula="C5H8NO4">
        <annotation xmlns:sbml="http://www.sbml.org/sbml/level3/version1/core">
          <rdf:RDF xmlns:rdf="http://www.w3.org/1999/02/22-rdf-syntax-ns#" xmlns:dcterms="http://purl.org/dc/terms/" xmlns:vCard="http://www.w3.org/2001/vcard-rdf/3.0#" xmlns:vCard4="http://www.w3.org/2006/vcard/ns#" xmlns:bqbiol="http://biomodels.net/biology-qualifiers/" xmlns:bqmodel="http://biomodels.net/model-qualifiers/">
            <rdf:Description rdf:about="#M_glu__L__91__e__93__">
              <bqbiol:is>
                <rdf:Bag>
                  <rdf:li rdf:resource="http://identifiers.org/bigg.metabolite/glu__L"/>
                  <rdf:li rdf:resource="http://identifiers.org/biocyc/META:GLT"/>
                  <rdf:li rdf:resource="http://identifiers.org/biocyc/ META:Glutamates"/>
                  <rdf:li rdf:resource="http://identifiers.org/kegg.drug/D00007"/>
                  <rdf:li rdf:resource="http://identifiers.org/kegg.drug/ D04341"/>
                  <rdf:li rdf:resource="http://identifiers.org/seed.compound/cpd00023"/>
                  <rdf:li rdf:resource="http://identifiers.org/seed.compound/ cpd19002"/>
                  <rdf:li rdf:resource="http://identifiers.org/seed.compound/ cpd27177"/>
                  <rdf:li rdf:resource="http://identifiers.org/chebi/CHEBI:13107"/>
                  <rdf:li rdf:resource="http://identifiers.org/chebi/CHEBI:14321"/>
                  <rdf:li rdf:resource="http://identifiers.org/chebi/CHEBI:16015"/>
                  <rdf:li rdf:resource="http://identifiers.org/chebi/CHEBI:18237"/>
                  <rdf:li rdf:resource="http://identifiers.org/chebi/CHEBI:21301"/>
                  <rdf:li rdf:resource="http://identifiers.org/chebi/CHEBI:21304"/>
                  <rdf:li rdf:resource="http://identifiers.org/chebi/CHEBI:24314"/>
                  <rdf:li rdf:resource="http://identifiers.org/chebi/CHEBI:29985"/>
                  <rdf:li rdf:resource="http://identifiers.org/chebi/CHEBI:29987"/>
                  <rdf:li rdf:resource="http://identifiers.org/chebi/CHEBI:29988"/>
                  <rdf:li rdf:resource="http://identifiers.org/chebi/CHEBI:42825"/>
                  <rdf:li rdf:resource="http://identifiers.org/chebi/CHEBI:5431"/>
                  <rdf:li rdf:resource="http://identifiers.org/chebi/CHEBI:6224"/>
                  <rdf:li rdf:resource="http://identifiers.org/chebi/CHEBI:76051"/>
                  <rdf:li rdf:resource="http://identifiers.org/hmdb/HMDB00148"/>
                  <rdf:li rdf:resource="http://identifiers.org/hmdb/HMDB60475"/>
                  <rdf:li rdf:resource="http://identifiers.org/kegg.compound/C00025"/>
                  <rdf:li rdf:resource="http://identifiers.org/kegg.compound/C00302"/>
                  <rdf:li rdf:resource="http://identifiers.org/metanetx.chemical/MNXM89557"/>
                </rdf:Bag>
              </bqbiol:is>
            </rdf:Description>
          </rdf:RDF>
        </annotation>
      </species>
      <species metaid="M_glx__91__c__93__" id="M_glx__91__c__93__" name="Glyoxylate" compartment="c" hasOnlySubstanceUnits="false" boundaryCondition="false" constant="false" fbc:chemicalFormula="C2H1O3">
        <annotation xmlns:sbml="http://www.sbml.org/sbml/level3/version1/core">
          <rdf:RDF xmlns:rdf="http://www.w3.org/1999/02/22-rdf-syntax-ns#" xmlns:dcterms="http://purl.org/dc/terms/" xmlns:vCard="http://www.w3.org/2001/vcard-rdf/3.0#" xmlns:vCard4="http://www.w3.org/2006/vcard/ns#" xmlns:bqbiol="http://biomodels.net/biology-qualifiers/" xmlns:bqmodel="http://biomodels.net/model-qualifiers/">
            <rdf:Description rdf:about="#M_glx__91__c__93__">
              <bqbiol:is>
                <rdf:Bag>
                  <rdf:li rdf:resource="http://identifiers.org/bigg.metabolite/glx"/>
                  <rdf:li rdf:resource="http://identifiers.org/biocyc/META:GLYOX"/>
                  <rdf:li rdf:resource="http://identifiers.org/seed.compound/cpd00040"/>
                  <rdf:li rdf:resource="http://identifiers.org/chebi/CHEBI:14368"/>
                  <rdf:li rdf:resource="http://identifiers.org/chebi/CHEBI:16891"/>
                  <rdf:li rdf:resource="http://identifiers.org/chebi/CHEBI:24420"/>
                  <rdf:li rdf:resource="http://identifiers.org/chebi/CHEBI:24421"/>
                  <rdf:li rdf:resource="http://identifiers.org/chebi/CHEBI:35977"/>
                  <rdf:li rdf:resource="http://identifiers.org/chebi/CHEBI:36655"/>
                  <rdf:li rdf:resource="http://identifiers.org/chebi/CHEBI:42767"/>
                  <rdf:li rdf:resource="http://identifiers.org/chebi/CHEBI:5509"/>
                  <rdf:li rdf:resource="http://identifiers.org/hmdb/HMDB00119"/>
                  <rdf:li rdf:resource="http://identifiers.org/kegg.compound/C00048"/>
                  <rdf:li rdf:resource="http://identifiers.org/metanetx.chemical/MNXM69"/>
                </rdf:Bag>
              </bqbiol:is>
            </rdf:Description>
          </rdf:RDF>
        </annotation>
      </species>
      <species metaid="M_h2o__91__c__93__" id="M_h2o__91__c__93__" name="H2O H2O" compartment="c" hasOnlySubstanceUnits="false" boundaryCondition="false" constant="false" fbc:chemicalFormula="H2O">
        <annotation xmlns:sbml="http://www.sbml.org/sbml/level3/version1/core">
          <rdf:RDF xmlns:rdf="http://www.w3.org/1999/02/22-rdf-syntax-ns#" xmlns:dcterms="http://purl.org/dc/terms/" xmlns:vCard="http://www.w3.org/2001/vcard-rdf/3.0#" xmlns:vCard4="http://www.w3.org/2006/vcard/ns#" xmlns:bqbiol="http://biomodels.net/biology-qualifiers/" xmlns:bqmodel="http://biomodels.net/model-qualifiers/">
            <rdf:Description rdf:about="#M_h2o__91__c__93__">
              <bqbiol:is>
                <rdf:Bag>
                  <rdf:li rdf:resource="http://identifiers.org/bigg.metabolite/h2o"/>
                  <rdf:li rdf:resource="http://identifiers.org/biocyc/META:CPD-15815"/>
                  <rdf:li rdf:resource="http://identifiers.org/biocyc/ META:HYDROXYL-GROUP"/>
                  <rdf:li rdf:resource="http://identifiers.org/biocyc/ META:OH"/>
                  <rdf:li rdf:resource="http://identifiers.org/biocyc/ META:OXONIUM"/>
                  <rdf:li rdf:resource="http://identifiers.org/biocyc/ META:WATER"/>
                  <rdf:li rdf:resource="http://identifiers.org/kegg.drug/D00001"/>
                  <rdf:li rdf:resource="http://identifiers.org/kegg.drug/ D03703"/>
                  <rdf:li rdf:resource="http://identifiers.org/kegg.drug/ D06322"/>
                  <rdf:li rdf:resource="http://identifiers.org/seed.compound/cpd00001"/>
                  <rdf:li rdf:resource="http://identifiers.org/seed.compound/ cpd15275"/>
                  <rdf:li rdf:resource="http://identifiers.org/seed.compound/ cpd27222"/>
                  <rdf:li rdf:resource="http://identifiers.org/chebi/CHEBI:10743"/>
                  <rdf:li rdf:resource="http://identifiers.org/chebi/CHEBI:13352"/>
                  <rdf:li rdf:resource="http://identifiers.org/chebi/CHEBI:13365"/>
                  <rdf:li rdf:resource="http://identifiers.org/chebi/CHEBI:13419"/>
                  <rdf:li rdf:resource="http://identifiers.org/chebi/CHEBI:15377"/>
                  <rdf:li rdf:resource="http://identifiers.org/chebi/CHEBI:16234"/>
                  <rdf:li rdf:resource="http://identifiers.org/chebi/CHEBI:27313"/>
                  <rdf:li rdf:resource="http://identifiers.org/chebi/CHEBI:29356"/>
                  <rdf:li rdf:resource="http://identifiers.org/chebi/CHEBI:29373"/>
                  <rdf:li rdf:resource="http://identifiers.org/chebi/CHEBI:29374"/>
                  <rdf:li rdf:resource="http://identifiers.org/chebi/CHEBI:29375"/>
                  <rdf:li rdf:resource="http://identifiers.org/chebi/CHEBI:29412"/>
                  <rdf:li rdf:resource="http://identifiers.org/chebi/CHEBI:30490"/>
                  <rdf:li rdf:resource="http://identifiers.org/chebi/CHEBI:33806"/>
                  <rdf:li rdf:resource="http://identifiers.org/chebi/CHEBI:33811"/>
                  <rdf:li rdf:resource="http://identifiers.org/chebi/CHEBI:33813"/>
                  <rdf:li rdf:resource="http://identifiers.org/chebi/CHEBI:41979"/>
                  <rdf:li rdf:resource="http://identifiers.org/chebi/CHEBI:41981"/>
                  <rdf:li rdf:resource="http://identifiers.org/chebi/CHEBI:42043"/>
                  <rdf:li rdf:resource="http://identifiers.org/chebi/CHEBI:42857"/>
                  <rdf:li rdf:resource="http://identifiers.org/chebi/CHEBI:43228"/>
                  <rdf:li rdf:resource="http://identifiers.org/chebi/CHEBI:44292"/>
                  <rdf:li rdf:resource="http://identifiers.org/chebi/CHEBI:44641"/>
                  <rdf:li rdf:resource="http://identifiers.org/chebi/CHEBI:44701"/>
                  <rdf:li rdf:resource="http://identifiers.org/chebi/CHEBI:44819"/>
                  <rdf:li rdf:resource="http://identifiers.org/chebi/CHEBI:5585"/>
                  <rdf:li rdf:resource="http://identifiers.org/chebi/CHEBI:5594"/>
                  <rdf:li rdf:resource="http://identifiers.org/hmdb/HMDB02111"/>
                  <rdf:li rdf:resource="http://identifiers.org/kegg.compound/C00001"/>
                  <rdf:li rdf:resource="http://identifiers.org/kegg.compound/C01328"/>
                  <rdf:li rdf:resource="http://identifiers.org/kegg.compound/C18714"/>
                  <rdf:li rdf:resource="http://identifiers.org/metanetx.chemical/MNXM2"/>
                </rdf:Bag>
              </bqbiol:is>
            </rdf:Description>
          </rdf:RDF>
        </annotation>
      </species>
      <species metaid="M_h2o__91__e__93__" id="M_h2o__91__e__93__" name="H2O H2O" compartment="e" hasOnlySubstanceUnits="false" boundaryCondition="false" constant="false" fbc:chemicalFormula="H2O">
        <annotation xmlns:sbml="http://www.sbml.org/sbml/level3/version1/core">
          <rdf:RDF xmlns:rdf="http://www.w3.org/1999/02/22-rdf-syntax-ns#" xmlns:dcterms="http://purl.org/dc/terms/" xmlns:vCard="http://www.w3.org/2001/vcard-rdf/3.0#" xmlns:vCard4="http://www.w3.org/2006/vcard/ns#" xmlns:bqbiol="http://biomodels.net/biology-qualifiers/" xmlns:bqmodel="http://biomodels.net/model-qualifiers/">
            <rdf:Description rdf:about="#M_h2o__91__e__93__">
              <bqbiol:is>
                <rdf:Bag>
                  <rdf:li rdf:resource="http://identifiers.org/bigg.metabolite/h2o"/>
                  <rdf:li rdf:resource="http://identifiers.org/biocyc/META:CPD-15815"/>
                  <rdf:li rdf:resource="http://identifiers.org/biocyc/ META:HYDROXYL-GROUP"/>
                  <rdf:li rdf:resource="http://identifiers.org/biocyc/ META:OH"/>
                  <rdf:li rdf:resource="http://identifiers.org/biocyc/ META:OXONIUM"/>
                  <rdf:li rdf:resource="http://identifiers.org/biocyc/ META:WATER"/>
                  <rdf:li rdf:resource="http://identifiers.org/kegg.drug/D00001"/>
                  <rdf:li rdf:resource="http://identifiers.org/kegg.drug/ D03703"/>
                  <rdf:li rdf:resource="http://identifiers.org/kegg.drug/ D06322"/>
                  <rdf:li rdf:resource="http://identifiers.org/seed.compound/cpd00001"/>
                  <rdf:li rdf:resource="http://identifiers.org/seed.compound/ cpd15275"/>
                  <rdf:li rdf:resource="http://identifiers.org/seed.compound/ cpd27222"/>
                  <rdf:li rdf:resource="http://identifiers.org/chebi/CHEBI:10743"/>
                  <rdf:li rdf:resource="http://identifiers.org/chebi/CHEBI:13352"/>
                  <rdf:li rdf:resource="http://identifiers.org/chebi/CHEBI:13365"/>
                  <rdf:li rdf:resource="http://identifiers.org/chebi/CHEBI:13419"/>
                  <rdf:li rdf:resource="http://identifiers.org/chebi/CHEBI:15377"/>
                  <rdf:li rdf:resource="http://identifiers.org/chebi/CHEBI:16234"/>
                  <rdf:li rdf:resource="http://identifiers.org/chebi/CHEBI:27313"/>
                  <rdf:li rdf:resource="http://identifiers.org/chebi/CHEBI:29356"/>
                  <rdf:li rdf:resource="http://identifiers.org/chebi/CHEBI:29373"/>
                  <rdf:li rdf:resource="http://identifiers.org/chebi/CHEBI:29374"/>
                  <rdf:li rdf:resource="http://identifiers.org/chebi/CHEBI:29375"/>
                  <rdf:li rdf:resource="http://identifiers.org/chebi/CHEBI:29412"/>
                  <rdf:li rdf:resource="http://identifiers.org/chebi/CHEBI:30490"/>
                  <rdf:li rdf:resource="http://identifiers.org/chebi/CHEBI:33806"/>
                  <rdf:li rdf:resource="http://identifiers.org/chebi/CHEBI:33811"/>
                  <rdf:li rdf:resource="http://identifiers.org/chebi/CHEBI:33813"/>
                  <rdf:li rdf:resource="http://identifiers.org/chebi/CHEBI:41979"/>
                  <rdf:li rdf:resource="http://identifiers.org/chebi/CHEBI:41981"/>
                  <rdf:li rdf:resource="http://identifiers.org/chebi/CHEBI:42043"/>
                  <rdf:li rdf:resource="http://identifiers.org/chebi/CHEBI:42857"/>
                  <rdf:li rdf:resource="http://identifiers.org/chebi/CHEBI:43228"/>
                  <rdf:li rdf:resource="http://identifiers.org/chebi/CHEBI:44292"/>
                  <rdf:li rdf:resource="http://identifiers.org/chebi/CHEBI:44641"/>
                  <rdf:li rdf:resource="http://identifiers.org/chebi/CHEBI:44701"/>
                  <rdf:li rdf:resource="http://identifiers.org/chebi/CHEBI:44819"/>
                  <rdf:li rdf:resource="http://identifiers.org/chebi/CHEBI:5585"/>
                  <rdf:li rdf:resource="http://identifiers.org/chebi/CHEBI:5594"/>
                  <rdf:li rdf:resource="http://identifiers.org/hmdb/HMDB02111"/>
                  <rdf:li rdf:resource="http://identifiers.org/kegg.compound/C00001"/>
                  <rdf:li rdf:resource="http://identifiers.org/kegg.compound/C01328"/>
                  <rdf:li rdf:resource="http://identifiers.org/kegg.compound/C18714"/>
                  <rdf:li rdf:resource="http://identifiers.org/metanetx.chemical/MNXM2"/>
                </rdf:Bag>
              </bqbiol:is>
            </rdf:Description>
          </rdf:RDF>
        </annotation>
      </species>
      <species metaid="M_h__91__c__93__" id="M_h__91__c__93__" name="H+" compartment="c" hasOnlySubstanceUnits="false" boundaryCondition="false" constant="false" fbc:chemicalFormula="H">
        <annotation xmlns:sbml="http://www.sbml.org/sbml/level3/version1/core">
          <rdf:RDF xmlns:rdf="http://www.w3.org/1999/02/22-rdf-syntax-ns#" xmlns:dcterms="http://purl.org/dc/terms/" xmlns:vCard="http://www.w3.org/2001/vcard-rdf/3.0#" xmlns:vCard4="http://www.w3.org/2006/vcard/ns#" xmlns:bqbiol="http://biomodels.net/biology-qualifiers/" xmlns:bqmodel="http://biomodels.net/model-qualifiers/">
            <rdf:Description rdf:about="#M_h__91__c__93__">
              <bqbiol:is>
                <rdf:Bag>
                  <rdf:li rdf:resource="http://identifiers.org/bigg.metabolite/h"/>
                  <rdf:li rdf:resource="http://identifiers.org/biocyc/META:PROTON"/>
                  <rdf:li rdf:resource="http://identifiers.org/seed.compound/cpd00067"/>
                  <rdf:li rdf:resource="http://identifiers.org/chebi/CHEBI:10744"/>
                  <rdf:li rdf:resource="http://identifiers.org/chebi/CHEBI:13357"/>
                  <rdf:li rdf:resource="http://identifiers.org/chebi/CHEBI:15378"/>
                  <rdf:li rdf:resource="http://identifiers.org/chebi/CHEBI:24636"/>
                  <rdf:li rdf:resource="http://identifiers.org/chebi/CHEBI:29233"/>
                  <rdf:li rdf:resource="http://identifiers.org/chebi/CHEBI:29234"/>
                  <rdf:li rdf:resource="http://identifiers.org/chebi/CHEBI:5584"/>
                  <rdf:li rdf:resource="http://identifiers.org/hmdb/HMDB59597"/>
                  <rdf:li rdf:resource="http://identifiers.org/kegg.compound/C00080"/>
                  <rdf:li rdf:resource="http://identifiers.org/metanetx.chemical/MNXM1"/>
                </rdf:Bag>
              </bqbiol:is>
            </rdf:Description>
          </rdf:RDF>
        </annotation>
      </species>
      <species metaid="M_h__91__e__93__" id="M_h__91__e__93__" name="H+" compartment="e" hasOnlySubstanceUnits="false" boundaryCondition="false" constant="false" fbc:chemicalFormula="H">
        <annotation xmlns:sbml="http://www.sbml.org/sbml/level3/version1/core">
          <rdf:RDF xmlns:rdf="http://www.w3.org/1999/02/22-rdf-syntax-ns#" xmlns:dcterms="http://purl.org/dc/terms/" xmlns:vCard="http://www.w3.org/2001/vcard-rdf/3.0#" xmlns:vCard4="http://www.w3.org/2006/vcard/ns#" xmlns:bqbiol="http://biomodels.net/biology-qualifiers/" xmlns:bqmodel="http://biomodels.net/model-qualifiers/">
            <rdf:Description rdf:about="#M_h__91__e__93__">
              <bqbiol:is>
                <rdf:Bag>
                  <rdf:li rdf:resource="http://identifiers.org/bigg.metabolite/h"/>
                  <rdf:li rdf:resource="http://identifiers.org/biocyc/META:PROTON"/>
                  <rdf:li rdf:resource="http://identifiers.org/seed.compound/cpd00067"/>
                  <rdf:li rdf:resource="http://identifiers.org/chebi/CHEBI:10744"/>
                  <rdf:li rdf:resource="http://identifiers.org/chebi/CHEBI:13357"/>
                  <rdf:li rdf:resource="http://identifiers.org/chebi/CHEBI:15378"/>
                  <rdf:li rdf:resource="http://identifiers.org/chebi/CHEBI:24636"/>
                  <rdf:li rdf:resource="http://identifiers.org/chebi/CHEBI:29233"/>
                  <rdf:li rdf:resource="http://identifiers.org/chebi/CHEBI:29234"/>
                  <rdf:li rdf:resource="http://identifiers.org/chebi/CHEBI:5584"/>
                  <rdf:li rdf:resource="http://identifiers.org/hmdb/HMDB59597"/>
                  <rdf:li rdf:resource="http://identifiers.org/kegg.compound/C00080"/>
                  <rdf:li rdf:resource="http://identifiers.org/metanetx.chemical/MNXM1"/>
                </rdf:Bag>
              </bqbiol:is>
            </rdf:Description>
          </rdf:RDF>
        </annotation>
      </species>
      <species metaid="M_icit__91__c__93__" id="M_icit__91__c__93__" name="Isocitrate" compartment="c" hasOnlySubstanceUnits="false" boundaryCondition="false" constant="false" fbc:chemicalFormula="C6H5O7">
        <annotation xmlns:sbml="http://www.sbml.org/sbml/level3/version1/core">
          <rdf:RDF xmlns:rdf="http://www.w3.org/1999/02/22-rdf-syntax-ns#" xmlns:dcterms="http://purl.org/dc/terms/" xmlns:vCard="http://www.w3.org/2001/vcard-rdf/3.0#" xmlns:vCard4="http://www.w3.org/2006/vcard/ns#" xmlns:bqbiol="http://biomodels.net/biology-qualifiers/" xmlns:bqmodel="http://biomodels.net/model-qualifiers/">
            <rdf:Description rdf:about="#M_icit__91__c__93__">
              <bqbiol:is>
                <rdf:Bag>
                  <rdf:li rdf:resource="http://identifiers.org/bigg.metabolite/icit"/>
                  <rdf:li rdf:resource="http://identifiers.org/seed.compound/cpd00260"/>
                  <rdf:li rdf:resource="http://identifiers.org/chebi/CHEBI:14465"/>
                  <rdf:li rdf:resource="http://identifiers.org/chebi/CHEBI:16087"/>
                  <rdf:li rdf:resource="http://identifiers.org/chebi/CHEBI:24884"/>
                  <rdf:li rdf:resource="http://identifiers.org/chebi/CHEBI:24886"/>
                  <rdf:li rdf:resource="http://identifiers.org/chebi/CHEBI:30887"/>
                  <rdf:li rdf:resource="http://identifiers.org/chebi/CHEBI:36453"/>
                  <rdf:li rdf:resource="http://identifiers.org/chebi/CHEBI:36454"/>
                  <rdf:li rdf:resource="http://identifiers.org/chebi/CHEBI:5998"/>
                  <rdf:li rdf:resource="http://identifiers.org/hmdb/HMDB00193"/>
                  <rdf:li rdf:resource="http://identifiers.org/kegg.compound/C00311"/>
                  <rdf:li rdf:resource="http://identifiers.org/metanetx.chemical/MNXM89661"/>
                </rdf:Bag>
              </bqbiol:is>
            </rdf:Description>
          </rdf:RDF>
        </annotation>
      </species>
      <species metaid="M_lac__D__91__c__93__" id="M_lac__D__91__c__93__" name="D-Lactate" compartment="c" hasOnlySubstanceUnits="false" boundaryCondition="false" constant="false" fbc:chemicalFormula="C3H5O3">
        <annotation xmlns:sbml="http://www.sbml.org/sbml/level3/version1/core">
          <rdf:RDF xmlns:rdf="http://www.w3.org/1999/02/22-rdf-syntax-ns#" xmlns:dcterms="http://purl.org/dc/terms/" xmlns:vCard="http://www.w3.org/2001/vcard-rdf/3.0#" xmlns:vCard4="http://www.w3.org/2006/vcard/ns#" xmlns:bqbiol="http://biomodels.net/biology-qualifiers/" xmlns:bqmodel="http://biomodels.net/model-qualifiers/">
            <rdf:Description rdf:about="#M_lac__D__91__c__93__">
              <bqbiol:is>
                <rdf:Bag>
                  <rdf:li rdf:resource="http://identifiers.org/bigg.metabolite/lac__D"/>
                  <rdf:li rdf:resource="http://identifiers.org/biocyc/META:D-LACTATE"/>
                  <rdf:li rdf:resource="http://identifiers.org/seed.compound/cpd00221"/>
                  <rdf:li rdf:resource="http://identifiers.org/chebi/CHEBI:11001"/>
                  <rdf:li rdf:resource="http://identifiers.org/chebi/CHEBI:16004"/>
                  <rdf:li rdf:resource="http://identifiers.org/chebi/CHEBI:18684"/>
                  <rdf:li rdf:resource="http://identifiers.org/chebi/CHEBI:341"/>
                  <rdf:li rdf:resource="http://identifiers.org/chebi/CHEBI:42105"/>
                  <rdf:li rdf:resource="http://identifiers.org/chebi/CHEBI:42111"/>
                  <rdf:li rdf:resource="http://identifiers.org/chebi/CHEBI:43701"/>
                  <rdf:li rdf:resource="http://identifiers.org/hmdb/HMDB00171"/>
                  <rdf:li rdf:resource="http://identifiers.org/hmdb/HMDB01311"/>
                  <rdf:li rdf:resource="http://identifiers.org/kegg.compound/C00256"/>
                  <rdf:li rdf:resource="http://identifiers.org/metanetx.chemical/MNXM285"/>
                </rdf:Bag>
              </bqbiol:is>
            </rdf:Description>
          </rdf:RDF>
        </annotation>
      </species>
      <species metaid="M_lac__D__91__e__93__" id="M_lac__D__91__e__93__" name="D-Lactate" compartment="e" hasOnlySubstanceUnits="false" boundaryCondition="false" constant="false" fbc:chemicalFormula="C3H5O3">
        <annotation xmlns:sbml="http://www.sbml.org/sbml/level3/version1/core">
          <rdf:RDF xmlns:rdf="http://www.w3.org/1999/02/22-rdf-syntax-ns#" xmlns:dcterms="http://purl.org/dc/terms/" xmlns:vCard="http://www.w3.org/2001/vcard-rdf/3.0#" xmlns:vCard4="http://www.w3.org/2006/vcard/ns#" xmlns:bqbiol="http://biomodels.net/biology-qualifiers/" xmlns:bqmodel="http://biomodels.net/model-qualifiers/">
            <rdf:Description rdf:about="#M_lac__D__91__e__93__">
              <bqbiol:is>
                <rdf:Bag>
                  <rdf:li rdf:resource="http://identifiers.org/bigg.metabolite/lac__D"/>
                  <rdf:li rdf:resource="http://identifiers.org/biocyc/META:D-LACTATE"/>
                  <rdf:li rdf:resource="http://identifiers.org/seed.compound/cpd00221"/>
                  <rdf:li rdf:resource="http://identifiers.org/chebi/CHEBI:11001"/>
                  <rdf:li rdf:resource="http://identifiers.org/chebi/CHEBI:16004"/>
                  <rdf:li rdf:resource="http://identifiers.org/chebi/CHEBI:18684"/>
                  <rdf:li rdf:resource="http://identifiers.org/chebi/CHEBI:341"/>
                  <rdf:li rdf:resource="http://identifiers.org/chebi/CHEBI:42105"/>
                  <rdf:li rdf:resource="http://identifiers.org/chebi/CHEBI:42111"/>
                  <rdf:li rdf:resource="http://identifiers.org/chebi/CHEBI:43701"/>
                  <rdf:li rdf:resource="http://identifiers.org/hmdb/HMDB00171"/>
                  <rdf:li rdf:resource="http://identifiers.org/hmdb/HMDB01311"/>
                  <rdf:li rdf:resource="http://identifiers.org/kegg.compound/C00256"/>
                  <rdf:li rdf:resource="http://identifiers.org/metanetx.chemical/MNXM285"/>
                </rdf:Bag>
              </bqbiol:is>
            </rdf:Description>
          </rdf:RDF>
        </annotation>
      </species>
      <species metaid="M_mal__L__91__c__93__" id="M_mal__L__91__c__93__" name="L-Malate" compartment="c" hasOnlySubstanceUnits="false" boundaryCondition="false" constant="false" fbc:chemicalFormula="C4H4O5">
        <annotation xmlns:sbml="http://www.sbml.org/sbml/level3/version1/core">
          <rdf:RDF xmlns:rdf="http://www.w3.org/1999/02/22-rdf-syntax-ns#" xmlns:dcterms="http://purl.org/dc/terms/" xmlns:vCard="http://www.w3.org/2001/vcard-rdf/3.0#" xmlns:vCard4="http://www.w3.org/2006/vcard/ns#" xmlns:bqbiol="http://biomodels.net/biology-qualifiers/" xmlns:bqmodel="http://biomodels.net/model-qualifiers/">
            <rdf:Description rdf:about="#M_mal__L__91__c__93__">
              <bqbiol:is>
                <rdf:Bag>
                  <rdf:li rdf:resource="http://identifiers.org/bigg.metabolite/mal__L"/>
                  <rdf:li rdf:resource="http://identifiers.org/biocyc/META:MAL"/>
                  <rdf:li rdf:resource="http://identifiers.org/seed.compound/cpd00130"/>
                  <rdf:li rdf:resource="http://identifiers.org/chebi/CHEBI:11066"/>
                  <rdf:li rdf:resource="http://identifiers.org/chebi/CHEBI:13140"/>
                  <rdf:li rdf:resource="http://identifiers.org/chebi/CHEBI:15589"/>
                  <rdf:li rdf:resource="http://identifiers.org/chebi/CHEBI:18784"/>
                  <rdf:li rdf:resource="http://identifiers.org/chebi/CHEBI:18785"/>
                  <rdf:li rdf:resource="http://identifiers.org/chebi/CHEBI:30797"/>
                  <rdf:li rdf:resource="http://identifiers.org/chebi/CHEBI:423"/>
                  <rdf:li rdf:resource="http://identifiers.org/hmdb/HMDB00156"/>
                  <rdf:li rdf:resource="http://identifiers.org/kegg.compound/C00149"/>
                  <rdf:li rdf:resource="http://identifiers.org/metanetx.chemical/MNXM98"/>
                </rdf:Bag>
              </bqbiol:is>
            </rdf:Description>
          </rdf:RDF>
        </annotation>
      </species>
      <species metaid="M_mal__L__91__e__93__" id="M_mal__L__91__e__93__" name="L-Malate" compartment="e" hasOnlySubstanceUnits="false" boundaryCondition="false" constant="false" fbc:chemicalFormula="C4H4O5">
        <annotation xmlns:sbml="http://www.sbml.org/sbml/level3/version1/core">
          <rdf:RDF xmlns:rdf="http://www.w3.org/1999/02/22-rdf-syntax-ns#" xmlns:dcterms="http://purl.org/dc/terms/" xmlns:vCard="http://www.w3.org/2001/vcard-rdf/3.0#" xmlns:vCard4="http://www.w3.org/2006/vcard/ns#" xmlns:bqbiol="http://biomodels.net/biology-qualifiers/" xmlns:bqmodel="http://biomodels.net/model-qualifiers/">
            <rdf:Description rdf:about="#M_mal__L__91__e__93__">
              <bqbiol:is>
                <rdf:Bag>
                  <rdf:li rdf:resource="http://identifiers.org/bigg.metabolite/mal__L"/>
                  <rdf:li rdf:resource="http://identifiers.org/biocyc/META:MAL"/>
                  <rdf:li rdf:resource="http://identifiers.org/seed.compound/cpd00130"/>
                  <rdf:li rdf:resource="http://identifiers.org/chebi/CHEBI:11066"/>
                  <rdf:li rdf:resource="http://identifiers.org/chebi/CHEBI:13140"/>
                  <rdf:li rdf:resource="http://identifiers.org/chebi/CHEBI:15589"/>
                  <rdf:li rdf:resource="http://identifiers.org/chebi/CHEBI:18784"/>
                  <rdf:li rdf:resource="http://identifiers.org/chebi/CHEBI:18785"/>
                  <rdf:li rdf:resource="http://identifiers.org/chebi/CHEBI:30797"/>
                  <rdf:li rdf:resource="http://identifiers.org/chebi/CHEBI:423"/>
                  <rdf:li rdf:resource="http://identifiers.org/hmdb/HMDB00156"/>
                  <rdf:li rdf:resource="http://identifiers.org/kegg.compound/C00149"/>
                  <rdf:li rdf:resource="http://identifiers.org/metanetx.chemical/MNXM98"/>
                </rdf:Bag>
              </bqbiol:is>
            </rdf:Description>
          </rdf:RDF>
        </annotation>
      </species>
      <species metaid="M_nad__91__c__93__" id="M_nad__91__c__93__" name="Nicotinamide adenine dinucleotide" compartment="c" hasOnlySubstanceUnits="false" boundaryCondition="false" constant="false" fbc:chemicalFormula="C21H26N7O14P2">
        <annotation xmlns:sbml="http://www.sbml.org/sbml/level3/version1/core">
          <rdf:RDF xmlns:rdf="http://www.w3.org/1999/02/22-rdf-syntax-ns#" xmlns:dcterms="http://purl.org/dc/terms/" xmlns:vCard="http://www.w3.org/2001/vcard-rdf/3.0#" xmlns:vCard4="http://www.w3.org/2006/vcard/ns#" xmlns:bqbiol="http://biomodels.net/biology-qualifiers/" xmlns:bqmodel="http://biomodels.net/model-qualifiers/">
            <rdf:Description rdf:about="#M_nad__91__c__93__">
              <bqbiol:is>
                <rdf:Bag>
                  <rdf:li rdf:resource="http://identifiers.org/bigg.metabolite/nad"/>
                  <rdf:li rdf:resource="http://identifiers.org/biocyc/META:NAD"/>
                  <rdf:li rdf:resource="http://identifiers.org/kegg.drug/D00002"/>
                  <rdf:li rdf:resource="http://identifiers.org/seed.compound/cpd00003"/>
                  <rdf:li rdf:resource="http://identifiers.org/chebi/CHEBI:13393"/>
                  <rdf:li rdf:resource="http://identifiers.org/chebi/CHEBI:13394"/>
                  <rdf:li rdf:resource="http://identifiers.org/chebi/CHEBI:15846"/>
                  <rdf:li rdf:resource="http://identifiers.org/chebi/CHEBI:21901"/>
                  <rdf:li rdf:resource="http://identifiers.org/chebi/CHEBI:29867"/>
                  <rdf:li rdf:resource="http://identifiers.org/chebi/CHEBI:44214"/>
                  <rdf:li rdf:resource="http://identifiers.org/chebi/CHEBI:44215"/>
                  <rdf:li rdf:resource="http://identifiers.org/chebi/CHEBI:44281"/>
                  <rdf:li rdf:resource="http://identifiers.org/chebi/CHEBI:57540"/>
                  <rdf:li rdf:resource="http://identifiers.org/chebi/CHEBI:7422"/>
                  <rdf:li rdf:resource="http://identifiers.org/kegg.compound/C00003"/>
                  <rdf:li rdf:resource="http://identifiers.org/metanetx.chemical/MNXM8"/>
                </rdf:Bag>
              </bqbiol:is>
            </rdf:Description>
          </rdf:RDF>
        </annotation>
      </species>
      <species metaid="M_nadh__91__c__93__" id="M_nadh__91__c__93__" name="Nicotinamide adenine dinucleotide - reduced" compartment="c" hasOnlySubstanceUnits="false" boundaryCondition="false" constant="false" fbc:chemicalFormula="C21H27N7O14P2">
        <annotation xmlns:sbml="http://www.sbml.org/sbml/level3/version1/core">
          <rdf:RDF xmlns:rdf="http://www.w3.org/1999/02/22-rdf-syntax-ns#" xmlns:dcterms="http://purl.org/dc/terms/" xmlns:vCard="http://www.w3.org/2001/vcard-rdf/3.0#" xmlns:vCard4="http://www.w3.org/2006/vcard/ns#" xmlns:bqbiol="http://biomodels.net/biology-qualifiers/" xmlns:bqmodel="http://biomodels.net/model-qualifiers/">
            <rdf:Description rdf:about="#M_nadh__91__c__93__">
              <bqbiol:is>
                <rdf:Bag>
                  <rdf:li rdf:resource="http://identifiers.org/bigg.metabolite/nadh"/>
                  <rdf:li rdf:resource="http://identifiers.org/biocyc/META:NADH"/>
                  <rdf:li rdf:resource="http://identifiers.org/seed.compound/cpd00004"/>
                  <rdf:li rdf:resource="http://identifiers.org/chebi/CHEBI:13395"/>
                  <rdf:li rdf:resource="http://identifiers.org/chebi/CHEBI:13396"/>
                  <rdf:li rdf:resource="http://identifiers.org/chebi/CHEBI:16908"/>
                  <rdf:li rdf:resource="http://identifiers.org/chebi/CHEBI:21902"/>
                  <rdf:li rdf:resource="http://identifiers.org/chebi/CHEBI:44216"/>
                  <rdf:li rdf:resource="http://identifiers.org/chebi/CHEBI:57945"/>
                  <rdf:li rdf:resource="http://identifiers.org/chebi/CHEBI:7423"/>
                  <rdf:li rdf:resource="http://identifiers.org/hmdb/HMDB01487"/>
                  <rdf:li rdf:resource="http://identifiers.org/kegg.compound/C00004"/>
                  <rdf:li rdf:resource="http://identifiers.org/metanetx.chemical/MNXM10"/>
                </rdf:Bag>
              </bqbiol:is>
            </rdf:Description>
          </rdf:RDF>
        </annotation>
      </species>
      <species metaid="M_nadp__91__c__93__" id="M_nadp__91__c__93__" name="Nicotinamide adenine dinucleotide phosphate" compartment="c" hasOnlySubstanceUnits="false" boundaryCondition="false" constant="false" fbc:chemicalFormula="C21H25N7O17P3">
        <annotation xmlns:sbml="http://www.sbml.org/sbml/level3/version1/core">
          <rdf:RDF xmlns:rdf="http://www.w3.org/1999/02/22-rdf-syntax-ns#" xmlns:dcterms="http://purl.org/dc/terms/" xmlns:vCard="http://www.w3.org/2001/vcard-rdf/3.0#" xmlns:vCard4="http://www.w3.org/2006/vcard/ns#" xmlns:bqbiol="http://biomodels.net/biology-qualifiers/" xmlns:bqmodel="http://biomodels.net/model-qualifiers/">
            <rdf:Description rdf:about="#M_nadp__91__c__93__">
              <bqbiol:is>
                <rdf:Bag>
                  <rdf:li rdf:resource="http://identifiers.org/bigg.metabolite/nadp"/>
                  <rdf:li rdf:resource="http://identifiers.org/biocyc/META:NADP"/>
                  <rdf:li rdf:resource="http://identifiers.org/seed.compound/cpd00006"/>
                  <rdf:li rdf:resource="http://identifiers.org/chebi/CHEBI:13397"/>
                  <rdf:li rdf:resource="http://identifiers.org/chebi/CHEBI:13398"/>
                  <rdf:li rdf:resource="http://identifiers.org/chebi/CHEBI:18009"/>
                  <rdf:li rdf:resource="http://identifiers.org/chebi/CHEBI:21903"/>
                  <rdf:li rdf:resource="http://identifiers.org/chebi/CHEBI:25523"/>
                  <rdf:li rdf:resource="http://identifiers.org/chebi/CHEBI:29868"/>
                  <rdf:li rdf:resource="http://identifiers.org/chebi/CHEBI:44405"/>
                  <rdf:li rdf:resource="http://identifiers.org/chebi/CHEBI:44409"/>
                  <rdf:li rdf:resource="http://identifiers.org/chebi/CHEBI:58349"/>
                  <rdf:li rdf:resource="http://identifiers.org/chebi/CHEBI:7424"/>
                  <rdf:li rdf:resource="http://identifiers.org/kegg.compound/C00006"/>
                  <rdf:li rdf:resource="http://identifiers.org/metanetx.chemical/MNXM5"/>
                </rdf:Bag>
              </bqbiol:is>
            </rdf:Description>
          </rdf:RDF>
        </annotation>
      </species>
      <species metaid="M_nadph__91__c__93__" id="M_nadph__91__c__93__" name="Nicotinamide adenine dinucleotide phosphate - reduced" compartment="c" hasOnlySubstanceUnits="false" boundaryCondition="false" constant="false" fbc:chemicalFormula="C21H26N7O17P3">
        <annotation xmlns:sbml="http://www.sbml.org/sbml/level3/version1/core">
          <rdf:RDF xmlns:rdf="http://www.w3.org/1999/02/22-rdf-syntax-ns#" xmlns:dcterms="http://purl.org/dc/terms/" xmlns:vCard="http://www.w3.org/2001/vcard-rdf/3.0#" xmlns:vCard4="http://www.w3.org/2006/vcard/ns#" xmlns:bqbiol="http://biomodels.net/biology-qualifiers/" xmlns:bqmodel="http://biomodels.net/model-qualifiers/">
            <rdf:Description rdf:about="#M_nadph__91__c__93__">
              <bqbiol:is>
                <rdf:Bag>
                  <rdf:li rdf:resource="http://identifiers.org/bigg.metabolite/nadph"/>
                  <rdf:li rdf:resource="http://identifiers.org/biocyc/META:NADPH"/>
                  <rdf:li rdf:resource="http://identifiers.org/seed.compound/cpd00005"/>
                  <rdf:li rdf:resource="http://identifiers.org/chebi/CHEBI:13399"/>
                  <rdf:li rdf:resource="http://identifiers.org/chebi/CHEBI:13400"/>
                  <rdf:li rdf:resource="http://identifiers.org/chebi/CHEBI:16474"/>
                  <rdf:li rdf:resource="http://identifiers.org/chebi/CHEBI:21904"/>
                  <rdf:li rdf:resource="http://identifiers.org/chebi/CHEBI:44286"/>
                  <rdf:li rdf:resource="http://identifiers.org/chebi/CHEBI:57783"/>
                  <rdf:li rdf:resource="http://identifiers.org/chebi/CHEBI:7425"/>
                  <rdf:li rdf:resource="http://identifiers.org/hmdb/HMDB00221"/>
                  <rdf:li rdf:resource="http://identifiers.org/hmdb/HMDB00799"/>
                  <rdf:li rdf:resource="http://identifiers.org/hmdb/HMDB06341"/>
                  <rdf:li rdf:resource="http://identifiers.org/kegg.compound/C00005"/>
                  <rdf:li rdf:resource="http://identifiers.org/metanetx.chemical/MNXM6"/>
                </rdf:Bag>
              </bqbiol:is>
            </rdf:Description>
          </rdf:RDF>
        </annotation>
      </species>
      <species metaid="M_nh4__91__c__93__" id="M_nh4__91__c__93__" name="Ammonium" compartment="c" hasOnlySubstanceUnits="false" boundaryCondition="false" constant="false" fbc:chemicalFormula="H4N">
        <annotation xmlns:sbml="http://www.sbml.org/sbml/level3/version1/core">
          <rdf:RDF xmlns:rdf="http://www.w3.org/1999/02/22-rdf-syntax-ns#" xmlns:dcterms="http://purl.org/dc/terms/" xmlns:vCard="http://www.w3.org/2001/vcard-rdf/3.0#" xmlns:vCard4="http://www.w3.org/2006/vcard/ns#" xmlns:bqbiol="http://biomodels.net/biology-qualifiers/" xmlns:bqmodel="http://biomodels.net/model-qualifiers/">
            <rdf:Description rdf:about="#M_nh4__91__c__93__">
              <bqbiol:is>
                <rdf:Bag>
                  <rdf:li rdf:resource="http://identifiers.org/bigg.metabolite/nh4"/>
                  <rdf:li rdf:resource="http://identifiers.org/biocyc/META:AMMONIA"/>
                  <rdf:li rdf:resource="http://identifiers.org/biocyc/ META:AMMONIUM"/>
                  <rdf:li rdf:resource="http://identifiers.org/kegg.drug/D02915"/>
                  <rdf:li rdf:resource="http://identifiers.org/kegg.drug/ D02916"/>
                  <rdf:li rdf:resource="http://identifiers.org/seed.compound/cpd00013"/>
                  <rdf:li rdf:resource="http://identifiers.org/seed.compound/ cpd19013"/>
                  <rdf:li rdf:resource="http://identifiers.org/chebi/CHEBI:13405"/>
                  <rdf:li rdf:resource="http://identifiers.org/chebi/CHEBI:13406"/>
                  <rdf:li rdf:resource="http://identifiers.org/chebi/CHEBI:13407"/>
                  <rdf:li rdf:resource="http://identifiers.org/chebi/CHEBI:135980"/>
                  <rdf:li rdf:resource="http://identifiers.org/chebi/CHEBI:13771"/>
                  <rdf:li rdf:resource="http://identifiers.org/chebi/CHEBI:16134"/>
                  <rdf:li rdf:resource="http://identifiers.org/chebi/CHEBI:22533"/>
                  <rdf:li rdf:resource="http://identifiers.org/chebi/CHEBI:22534"/>
                  <rdf:li rdf:resource="http://identifiers.org/chebi/CHEBI:28938"/>
                  <rdf:li rdf:resource="http://identifiers.org/chebi/CHEBI:29337"/>
                  <rdf:li rdf:resource="http://identifiers.org/chebi/CHEBI:29340"/>
                  <rdf:li rdf:resource="http://identifiers.org/chebi/CHEBI:44269"/>
                  <rdf:li rdf:resource="http://identifiers.org/chebi/CHEBI:44284"/>
                  <rdf:li rdf:resource="http://identifiers.org/chebi/CHEBI:44404"/>
                  <rdf:li rdf:resource="http://identifiers.org/chebi/CHEBI:49783"/>
                  <rdf:li rdf:resource="http://identifiers.org/chebi/CHEBI:7434"/>
                  <rdf:li rdf:resource="http://identifiers.org/chebi/CHEBI:7435"/>
                  <rdf:li rdf:resource="http://identifiers.org/hmdb/HMDB00051"/>
                  <rdf:li rdf:resource="http://identifiers.org/hmdb/HMDB41827"/>
                  <rdf:li rdf:resource="http://identifiers.org/kegg.compound/C00014"/>
                  <rdf:li rdf:resource="http://identifiers.org/kegg.compound/C01342"/>
                  <rdf:li rdf:resource="http://identifiers.org/metanetx.chemical/MNXM15"/>
                </rdf:Bag>
              </bqbiol:is>
            </rdf:Description>
          </rdf:RDF>
        </annotation>
      </species>
      <species metaid="M_nh4__91__e__93__" id="M_nh4__91__e__93__" name="Ammonium" compartment="e" hasOnlySubstanceUnits="false" boundaryCondition="false" constant="false" fbc:chemicalFormula="H4N">
        <annotation xmlns:sbml="http://www.sbml.org/sbml/level3/version1/core">
          <rdf:RDF xmlns:rdf="http://www.w3.org/1999/02/22-rdf-syntax-ns#" xmlns:dcterms="http://purl.org/dc/terms/" xmlns:vCard="http://www.w3.org/2001/vcard-rdf/3.0#" xmlns:vCard4="http://www.w3.org/2006/vcard/ns#" xmlns:bqbiol="http://biomodels.net/biology-qualifiers/" xmlns:bqmodel="http://biomodels.net/model-qualifiers/">
            <rdf:Description rdf:about="#M_nh4__91__e__93__">
              <bqbiol:is>
                <rdf:Bag>
                  <rdf:li rdf:resource="http://identifiers.org/bigg.metabolite/nh4"/>
                  <rdf:li rdf:resource="http://identifiers.org/biocyc/META:AMMONIA"/>
                  <rdf:li rdf:resource="http://identifiers.org/biocyc/ META:AMMONIUM"/>
                  <rdf:li rdf:resource="http://identifiers.org/kegg.drug/D02915"/>
                  <rdf:li rdf:resource="http://identifiers.org/kegg.drug/ D02916"/>
                  <rdf:li rdf:resource="http://identifiers.org/seed.compound/cpd00013"/>
                  <rdf:li rdf:resource="http://identifiers.org/seed.compound/ cpd19013"/>
                  <rdf:li rdf:resource="http://identifiers.org/chebi/CHEBI:13405"/>
                  <rdf:li rdf:resource="http://identifiers.org/chebi/CHEBI:13406"/>
                  <rdf:li rdf:resource="http://identifiers.org/chebi/CHEBI:13407"/>
                  <rdf:li rdf:resource="http://identifiers.org/chebi/CHEBI:135980"/>
                  <rdf:li rdf:resource="http://identifiers.org/chebi/CHEBI:13771"/>
                  <rdf:li rdf:resource="http://identifiers.org/chebi/CHEBI:16134"/>
                  <rdf:li rdf:resource="http://identifiers.org/chebi/CHEBI:22533"/>
                  <rdf:li rdf:resource="http://identifiers.org/chebi/CHEBI:22534"/>
                  <rdf:li rdf:resource="http://identifiers.org/chebi/CHEBI:28938"/>
                  <rdf:li rdf:resource="http://identifiers.org/chebi/CHEBI:29337"/>
                  <rdf:li rdf:resource="http://identifiers.org/chebi/CHEBI:29340"/>
                  <rdf:li rdf:resource="http://identifiers.org/chebi/CHEBI:44269"/>
                  <rdf:li rdf:resource="http://identifiers.org/chebi/CHEBI:44284"/>
                  <rdf:li rdf:resource="http://identifiers.org/chebi/CHEBI:44404"/>
                  <rdf:li rdf:resource="http://identifiers.org/chebi/CHEBI:49783"/>
                  <rdf:li rdf:resource="http://identifiers.org/chebi/CHEBI:7434"/>
                  <rdf:li rdf:resource="http://identifiers.org/chebi/CHEBI:7435"/>
                  <rdf:li rdf:resource="http://identifiers.org/hmdb/HMDB00051"/>
                  <rdf:li rdf:resource="http://identifiers.org/hmdb/HMDB41827"/>
                  <rdf:li rdf:resource="http://identifiers.org/kegg.compound/C00014"/>
                  <rdf:li rdf:resource="http://identifiers.org/kegg.compound/C01342"/>
                  <rdf:li rdf:resource="http://identifiers.org/metanetx.chemical/MNXM15"/>
                </rdf:Bag>
              </bqbiol:is>
            </rdf:Description>
          </rdf:RDF>
        </annotation>
      </species>
      <species metaid="M_o2__91__c__93__" id="M_o2__91__c__93__" name="O2 O2" compartment="c" hasOnlySubstanceUnits="false" boundaryCondition="false" constant="false" fbc:chemicalFormula="O2">
        <annotation xmlns:sbml="http://www.sbml.org/sbml/level3/version1/core">
          <rdf:RDF xmlns:rdf="http://www.w3.org/1999/02/22-rdf-syntax-ns#" xmlns:dcterms="http://purl.org/dc/terms/" xmlns:vCard="http://www.w3.org/2001/vcard-rdf/3.0#" xmlns:vCard4="http://www.w3.org/2006/vcard/ns#" xmlns:bqbiol="http://biomodels.net/biology-qualifiers/" xmlns:bqmodel="http://biomodels.net/model-qualifiers/">
            <rdf:Description rdf:about="#M_o2__91__c__93__">
              <bqbiol:is>
                <rdf:Bag>
                  <rdf:li rdf:resource="http://identifiers.org/bigg.metabolite/o2"/>
                  <rdf:li rdf:resource="http://identifiers.org/biocyc/META:OXYGEN-MOLECULE"/>
                  <rdf:li rdf:resource="http://identifiers.org/kegg.drug/D00003"/>
                  <rdf:li rdf:resource="http://identifiers.org/seed.compound/cpd00007"/>
                  <rdf:li rdf:resource="http://identifiers.org/chebi/CHEBI:10745"/>
                  <rdf:li rdf:resource="http://identifiers.org/chebi/CHEBI:13416"/>
                  <rdf:li rdf:resource="http://identifiers.org/chebi/CHEBI:15379"/>
                  <rdf:li rdf:resource="http://identifiers.org/chebi/CHEBI:23833"/>
                  <rdf:li rdf:resource="http://identifiers.org/chebi/CHEBI:25366"/>
                  <rdf:li rdf:resource="http://identifiers.org/chebi/CHEBI:26689"/>
                  <rdf:li rdf:resource="http://identifiers.org/chebi/CHEBI:27140"/>
                  <rdf:li rdf:resource="http://identifiers.org/chebi/CHEBI:29097"/>
                  <rdf:li rdf:resource="http://identifiers.org/chebi/CHEBI:29793"/>
                  <rdf:li rdf:resource="http://identifiers.org/chebi/CHEBI:30491"/>
                  <rdf:li rdf:resource="http://identifiers.org/chebi/CHEBI:44742"/>
                  <rdf:li rdf:resource="http://identifiers.org/chebi/CHEBI:7860"/>
                  <rdf:li rdf:resource="http://identifiers.org/hmdb/HMDB01377"/>
                  <rdf:li rdf:resource="http://identifiers.org/kegg.compound/C00007"/>
                  <rdf:li rdf:resource="http://identifiers.org/metanetx.chemical/MNXM4"/>
                </rdf:Bag>
              </bqbiol:is>
            </rdf:Description>
          </rdf:RDF>
        </annotation>
      </species>
      <species metaid="M_o2__91__e__93__" id="M_o2__91__e__93__" name="O2 O2" compartment="e" hasOnlySubstanceUnits="false" boundaryCondition="false" constant="false" fbc:chemicalFormula="O2">
        <annotation xmlns:sbml="http://www.sbml.org/sbml/level3/version1/core">
          <rdf:RDF xmlns:rdf="http://www.w3.org/1999/02/22-rdf-syntax-ns#" xmlns:dcterms="http://purl.org/dc/terms/" xmlns:vCard="http://www.w3.org/2001/vcard-rdf/3.0#" xmlns:vCard4="http://www.w3.org/2006/vcard/ns#" xmlns:bqbiol="http://biomodels.net/biology-qualifiers/" xmlns:bqmodel="http://biomodels.net/model-qualifiers/">
            <rdf:Description rdf:about="#M_o2__91__e__93__">
              <bqbiol:is>
                <rdf:Bag>
                  <rdf:li rdf:resource="http://identifiers.org/bigg.metabolite/o2"/>
                  <rdf:li rdf:resource="http://identifiers.org/biocyc/META:OXYGEN-MOLECULE"/>
                  <rdf:li rdf:resource="http://identifiers.org/kegg.drug/D00003"/>
                  <rdf:li rdf:resource="http://identifiers.org/seed.compound/cpd00007"/>
                  <rdf:li rdf:resource="http://identifiers.org/chebi/CHEBI:10745"/>
                  <rdf:li rdf:resource="http://identifiers.org/chebi/CHEBI:13416"/>
                  <rdf:li rdf:resource="http://identifiers.org/chebi/CHEBI:15379"/>
                  <rdf:li rdf:resource="http://identifiers.org/chebi/CHEBI:23833"/>
                  <rdf:li rdf:resource="http://identifiers.org/chebi/CHEBI:25366"/>
                  <rdf:li rdf:resource="http://identifiers.org/chebi/CHEBI:26689"/>
                  <rdf:li rdf:resource="http://identifiers.org/chebi/CHEBI:27140"/>
                  <rdf:li rdf:resource="http://identifiers.org/chebi/CHEBI:29097"/>
                  <rdf:li rdf:resource="http://identifiers.org/chebi/CHEBI:29793"/>
                  <rdf:li rdf:resource="http://identifiers.org/chebi/CHEBI:30491"/>
                  <rdf:li rdf:resource="http://identifiers.org/chebi/CHEBI:44742"/>
                  <rdf:li rdf:resource="http://identifiers.org/chebi/CHEBI:7860"/>
                  <rdf:li rdf:resource="http://identifiers.org/hmdb/HMDB01377"/>
                  <rdf:li rdf:resource="http://identifiers.org/kegg.compound/C00007"/>
                  <rdf:li rdf:resource="http://identifiers.org/metanetx.chemical/MNXM4"/>
                </rdf:Bag>
              </bqbiol:is>
            </rdf:Description>
          </rdf:RDF>
        </annotation>
      </species>
      <species metaid="M_oaa__91__c__93__" id="M_oaa__91__c__93__" name="Oxaloacetate" compartment="c" hasOnlySubstanceUnits="false" boundaryCondition="false" constant="false" fbc:chemicalFormula="C4H2O5">
        <annotation xmlns:sbml="http://www.sbml.org/sbml/level3/version1/core">
          <rdf:RDF xmlns:rdf="http://www.w3.org/1999/02/22-rdf-syntax-ns#" xmlns:dcterms="http://purl.org/dc/terms/" xmlns:vCard="http://www.w3.org/2001/vcard-rdf/3.0#" xmlns:vCard4="http://www.w3.org/2006/vcard/ns#" xmlns:bqbiol="http://biomodels.net/biology-qualifiers/" xmlns:bqmodel="http://biomodels.net/model-qualifiers/">
            <rdf:Description rdf:about="#M_oaa__91__c__93__">
              <bqbiol:is>
                <rdf:Bag>
                  <rdf:li rdf:resource="http://identifiers.org/bigg.metabolite/oaa"/>
                  <rdf:li rdf:resource="http://identifiers.org/biocyc/META:ENOL-OXALOACETATE"/>
                  <rdf:li rdf:resource="http://identifiers.org/biocyc/ META:OXALACETIC_ACID"/>
                  <rdf:li rdf:resource="http://identifiers.org/lipidmaps/LMFA01170061"/>
                  <rdf:li rdf:resource="http://identifiers.org/lipidmaps/ LMFA01170120"/>
                  <rdf:li rdf:resource="http://identifiers.org/seed.compound/cpd00032"/>
                  <rdf:li rdf:resource="http://identifiers.org/seed.compound/ cpd02469"/>
                  <rdf:li rdf:resource="http://identifiers.org/chebi/CHEBI:12820"/>
                  <rdf:li rdf:resource="http://identifiers.org/chebi/CHEBI:14703"/>
                  <rdf:li rdf:resource="http://identifiers.org/chebi/CHEBI:16452"/>
                  <rdf:li rdf:resource="http://identifiers.org/chebi/CHEBI:24958"/>
                  <rdf:li rdf:resource="http://identifiers.org/chebi/CHEBI:24959"/>
                  <rdf:li rdf:resource="http://identifiers.org/chebi/CHEBI:25731"/>
                  <rdf:li rdf:resource="http://identifiers.org/chebi/CHEBI:25734"/>
                  <rdf:li rdf:resource="http://identifiers.org/chebi/CHEBI:29049"/>
                  <rdf:li rdf:resource="http://identifiers.org/chebi/CHEBI:30744"/>
                  <rdf:li rdf:resource="http://identifiers.org/chebi/CHEBI:7812"/>
                  <rdf:li rdf:resource="http://identifiers.org/hmdb/HMDB00223"/>
                  <rdf:li rdf:resource="http://identifiers.org/kegg.compound/C00036"/>
                  <rdf:li rdf:resource="http://identifiers.org/kegg.compound/C03981"/>
                  <rdf:li rdf:resource="http://identifiers.org/metanetx.chemical/MNXM46"/>
                </rdf:Bag>
              </bqbiol:is>
            </rdf:Description>
          </rdf:RDF>
        </annotation>
      </species>
      <species metaid="M_pep__91__c__93__" id="M_pep__91__c__93__" name="Phosphoenolpyruvate" compartment="c" hasOnlySubstanceUnits="false" boundaryCondition="false" constant="false" fbc:chemicalFormula="C3H2O6P">
        <annotation xmlns:sbml="http://www.sbml.org/sbml/level3/version1/core">
          <rdf:RDF xmlns:rdf="http://www.w3.org/1999/02/22-rdf-syntax-ns#" xmlns:dcterms="http://purl.org/dc/terms/" xmlns:vCard="http://www.w3.org/2001/vcard-rdf/3.0#" xmlns:vCard4="http://www.w3.org/2006/vcard/ns#" xmlns:bqbiol="http://biomodels.net/biology-qualifiers/" xmlns:bqmodel="http://biomodels.net/model-qualifiers/">
            <rdf:Description rdf:about="#M_pep__91__c__93__">
              <bqbiol:is>
                <rdf:Bag>
                  <rdf:li rdf:resource="http://identifiers.org/bigg.metabolite/pep"/>
                  <rdf:li rdf:resource="http://identifiers.org/biocyc/META:PHOSPHO-ENOL-PYRUVATE"/>
                  <rdf:li rdf:resource="http://identifiers.org/seed.compound/cpd00061"/>
                  <rdf:li rdf:resource="http://identifiers.org/chebi/CHEBI:14812"/>
                  <rdf:li rdf:resource="http://identifiers.org/chebi/CHEBI:18021"/>
                  <rdf:li rdf:resource="http://identifiers.org/chebi/CHEBI:26054"/>
                  <rdf:li rdf:resource="http://identifiers.org/chebi/CHEBI:26055"/>
                  <rdf:li rdf:resource="http://identifiers.org/chebi/CHEBI:44894"/>
                  <rdf:li rdf:resource="http://identifiers.org/chebi/CHEBI:44897"/>
                  <rdf:li rdf:resource="http://identifiers.org/chebi/CHEBI:58702"/>
                  <rdf:li rdf:resource="http://identifiers.org/chebi/CHEBI:8147"/>
                  <rdf:li rdf:resource="http://identifiers.org/hmdb/HMDB00263"/>
                  <rdf:li rdf:resource="http://identifiers.org/kegg.compound/C00074"/>
                  <rdf:li rdf:resource="http://identifiers.org/metanetx.chemical/MNXM73"/>
                </rdf:Bag>
              </bqbiol:is>
            </rdf:Description>
          </rdf:RDF>
        </annotation>
      </species>
      <species metaid="M_pi__91__c__93__" id="M_pi__91__c__93__" name="Phosphate" compartment="c" hasOnlySubstanceUnits="false" boundaryCondition="false" constant="false" fbc:chemicalFormula="HO4P">
        <annotation xmlns:sbml="http://www.sbml.org/sbml/level3/version1/core">
          <rdf:RDF xmlns:rdf="http://www.w3.org/1999/02/22-rdf-syntax-ns#" xmlns:dcterms="http://purl.org/dc/terms/" xmlns:vCard="http://www.w3.org/2001/vcard-rdf/3.0#" xmlns:vCard4="http://www.w3.org/2006/vcard/ns#" xmlns:bqbiol="http://biomodels.net/biology-qualifiers/" xmlns:bqmodel="http://biomodels.net/model-qualifiers/">
            <rdf:Description rdf:about="#M_pi__91__c__93__">
              <bqbiol:is>
                <rdf:Bag>
                  <rdf:li rdf:resource="http://identifiers.org/bigg.metabolite/pi"/>
                  <rdf:li rdf:resource="http://identifiers.org/biocyc/META:CPD-16459"/>
                  <rdf:li rdf:resource="http://identifiers.org/biocyc/ META:CPD-9010"/>
                  <rdf:li rdf:resource="http://identifiers.org/biocyc/ META:PHOSPHATE-GROUP"/>
                  <rdf:li rdf:resource="http://identifiers.org/biocyc/ META:Pi"/>
                  <rdf:li rdf:resource="http://identifiers.org/kegg.drug/D05467"/>
                  <rdf:li rdf:resource="http://identifiers.org/seed.compound/cpd00009"/>
                  <rdf:li rdf:resource="http://identifiers.org/seed.compound/ cpd27787"/>
                  <rdf:li rdf:resource="http://identifiers.org/chebi/CHEBI:14791"/>
                  <rdf:li rdf:resource="http://identifiers.org/chebi/CHEBI:18367"/>
                  <rdf:li rdf:resource="http://identifiers.org/chebi/CHEBI:26078"/>
                  <rdf:li rdf:resource="http://identifiers.org/chebi/CHEBI:29137"/>
                  <rdf:li rdf:resource="http://identifiers.org/chebi/CHEBI:29139"/>
                  <rdf:li rdf:resource="http://identifiers.org/chebi/CHEBI:35780"/>
                  <rdf:li rdf:resource="http://identifiers.org/chebi/CHEBI:39739"/>
                  <rdf:li rdf:resource="http://identifiers.org/chebi/CHEBI:39745"/>
                  <rdf:li rdf:resource="http://identifiers.org/chebi/CHEBI:43470"/>
                  <rdf:li rdf:resource="http://identifiers.org/chebi/CHEBI:43474"/>
                  <rdf:li rdf:resource="http://identifiers.org/chebi/CHEBI:45024"/>
                  <rdf:li rdf:resource="http://identifiers.org/chebi/CHEBI:7793"/>
                  <rdf:li rdf:resource="http://identifiers.org/hmdb/HMDB00973"/>
                  <rdf:li rdf:resource="http://identifiers.org/hmdb/HMDB01429"/>
                  <rdf:li rdf:resource="http://identifiers.org/hmdb/HMDB02105"/>
                  <rdf:li rdf:resource="http://identifiers.org/hmdb/HMDB02142"/>
                  <rdf:li rdf:resource="http://identifiers.org/hmdb/HMDB05947"/>
                  <rdf:li rdf:resource="http://identifiers.org/kegg.compound/C00009"/>
                  <rdf:li rdf:resource="http://identifiers.org/kegg.compound/C13558"/>
                  <rdf:li rdf:resource="http://identifiers.org/metanetx.chemical/MNXM9"/>
                </rdf:Bag>
              </bqbiol:is>
            </rdf:Description>
          </rdf:RDF>
        </annotation>
      </species>
      <species metaid="M_pi__91__e__93__" id="M_pi__91__e__93__" name="Phosphate" compartment="e" hasOnlySubstanceUnits="false" boundaryCondition="false" constant="false" fbc:chemicalFormula="HO4P">
        <annotation xmlns:sbml="http://www.sbml.org/sbml/level3/version1/core">
          <rdf:RDF xmlns:rdf="http://www.w3.org/1999/02/22-rdf-syntax-ns#" xmlns:dcterms="http://purl.org/dc/terms/" xmlns:vCard="http://www.w3.org/2001/vcard-rdf/3.0#" xmlns:vCard4="http://www.w3.org/2006/vcard/ns#" xmlns:bqbiol="http://biomodels.net/biology-qualifiers/" xmlns:bqmodel="http://biomodels.net/model-qualifiers/">
            <rdf:Description rdf:about="#M_pi__91__e__93__">
              <bqbiol:is>
                <rdf:Bag>
                  <rdf:li rdf:resource="http://identifiers.org/bigg.metabolite/pi"/>
                  <rdf:li rdf:resource="http://identifiers.org/biocyc/META:CPD-16459"/>
                  <rdf:li rdf:resource="http://identifiers.org/biocyc/ META:CPD-9010"/>
                  <rdf:li rdf:resource="http://identifiers.org/biocyc/ META:PHOSPHATE-GROUP"/>
                  <rdf:li rdf:resource="http://identifiers.org/biocyc/ META:Pi"/>
                  <rdf:li rdf:resource="http://identifiers.org/kegg.drug/D05467"/>
                  <rdf:li rdf:resource="http://identifiers.org/seed.compound/cpd00009"/>
                  <rdf:li rdf:resource="http://identifiers.org/seed.compound/ cpd27787"/>
                  <rdf:li rdf:resource="http://identifiers.org/chebi/CHEBI:14791"/>
                  <rdf:li rdf:resource="http://identifiers.org/chebi/CHEBI:18367"/>
                  <rdf:li rdf:resource="http://identifiers.org/chebi/CHEBI:26078"/>
                  <rdf:li rdf:resource="http://identifiers.org/chebi/CHEBI:29137"/>
                  <rdf:li rdf:resource="http://identifiers.org/chebi/CHEBI:29139"/>
                  <rdf:li rdf:resource="http://identifiers.org/chebi/CHEBI:35780"/>
                  <rdf:li rdf:resource="http://identifiers.org/chebi/CHEBI:39739"/>
                  <rdf:li rdf:resource="http://identifiers.org/chebi/CHEBI:39745"/>
                  <rdf:li rdf:resource="http://identifiers.org/chebi/CHEBI:43470"/>
                  <rdf:li rdf:resource="http://identifiers.org/chebi/CHEBI:43474"/>
                  <rdf:li rdf:resource="http://identifiers.org/chebi/CHEBI:45024"/>
                  <rdf:li rdf:resource="http://identifiers.org/chebi/CHEBI:7793"/>
                  <rdf:li rdf:resource="http://identifiers.org/hmdb/HMDB00973"/>
                  <rdf:li rdf:resource="http://identifiers.org/hmdb/HMDB01429"/>
                  <rdf:li rdf:resource="http://identifiers.org/hmdb/HMDB02105"/>
                  <rdf:li rdf:resource="http://identifiers.org/hmdb/HMDB02142"/>
                  <rdf:li rdf:resource="http://identifiers.org/hmdb/HMDB05947"/>
                  <rdf:li rdf:resource="http://identifiers.org/kegg.compound/C00009"/>
                  <rdf:li rdf:resource="http://identifiers.org/kegg.compound/C13558"/>
                  <rdf:li rdf:resource="http://identifiers.org/metanetx.chemical/MNXM9"/>
                </rdf:Bag>
              </bqbiol:is>
            </rdf:Description>
          </rdf:RDF>
        </annotation>
      </species>
      <species metaid="M_pyr__91__c__93__" id="M_pyr__91__c__93__" name="Pyruvate" compartment="c" hasOnlySubstanceUnits="false" boundaryCondition="false" constant="false" fbc:chemicalFormula="C3H3O3">
        <annotation xmlns:sbml="http://www.sbml.org/sbml/level3/version1/core">
          <rdf:RDF xmlns:rdf="http://www.w3.org/1999/02/22-rdf-syntax-ns#" xmlns:dcterms="http://purl.org/dc/terms/" xmlns:vCard="http://www.w3.org/2001/vcard-rdf/3.0#" xmlns:vCard4="http://www.w3.org/2006/vcard/ns#" xmlns:bqbiol="http://biomodels.net/biology-qualifiers/" xmlns:bqmodel="http://biomodels.net/model-qualifiers/">
            <rdf:Description rdf:about="#M_pyr__91__c__93__">
              <bqbiol:is>
                <rdf:Bag>
                  <rdf:li rdf:resource="http://identifiers.org/bigg.metabolite/pyr"/>
                  <rdf:li rdf:resource="http://identifiers.org/biocyc/META:PYRUVATE"/>
                  <rdf:li rdf:resource="http://identifiers.org/lipidmaps/LMFA01060077"/>
                  <rdf:li rdf:resource="http://identifiers.org/seed.compound/cpd00020"/>
                  <rdf:li rdf:resource="http://identifiers.org/chebi/CHEBI:14987"/>
                  <rdf:li rdf:resource="http://identifiers.org/chebi/CHEBI:15361"/>
                  <rdf:li rdf:resource="http://identifiers.org/chebi/CHEBI:26462"/>
                  <rdf:li rdf:resource="http://identifiers.org/chebi/CHEBI:26466"/>
                  <rdf:li rdf:resource="http://identifiers.org/chebi/CHEBI:32816"/>
                  <rdf:li rdf:resource="http://identifiers.org/chebi/CHEBI:45253"/>
                  <rdf:li rdf:resource="http://identifiers.org/chebi/CHEBI:86354"/>
                  <rdf:li rdf:resource="http://identifiers.org/chebi/CHEBI:8685"/>
                  <rdf:li rdf:resource="http://identifiers.org/hmdb/HMDB00243"/>
                  <rdf:li rdf:resource="http://identifiers.org/hmdb/HMDB62676"/>
                  <rdf:li rdf:resource="http://identifiers.org/kegg.compound/C00022"/>
                  <rdf:li rdf:resource="http://identifiers.org/metanetx.chemical/MNXM23"/>
                </rdf:Bag>
              </bqbiol:is>
            </rdf:Description>
          </rdf:RDF>
        </annotation>
      </species>
      <species metaid="M_pyr__91__e__93__" id="M_pyr__91__e__93__" name="Pyruvate" compartment="e" hasOnlySubstanceUnits="false" boundaryCondition="false" constant="false" fbc:chemicalFormula="C3H3O3">
        <annotation xmlns:sbml="http://www.sbml.org/sbml/level3/version1/core">
          <rdf:RDF xmlns:rdf="http://www.w3.org/1999/02/22-rdf-syntax-ns#" xmlns:dcterms="http://purl.org/dc/terms/" xmlns:vCard="http://www.w3.org/2001/vcard-rdf/3.0#" xmlns:vCard4="http://www.w3.org/2006/vcard/ns#" xmlns:bqbiol="http://biomodels.net/biology-qualifiers/" xmlns:bqmodel="http://biomodels.net/model-qualifiers/">
            <rdf:Description rdf:about="#M_pyr__91__e__93__">
              <bqbiol:is>
                <rdf:Bag>
                  <rdf:li rdf:resource="http://identifiers.org/bigg.metabolite/pyr"/>
                  <rdf:li rdf:resource="http://identifiers.org/biocyc/META:PYRUVATE"/>
                  <rdf:li rdf:resource="http://identifiers.org/lipidmaps/LMFA01060077"/>
                  <rdf:li rdf:resource="http://identifiers.org/seed.compound/cpd00020"/>
                  <rdf:li rdf:resource="http://identifiers.org/chebi/CHEBI:14987"/>
                  <rdf:li rdf:resource="http://identifiers.org/chebi/CHEBI:15361"/>
                  <rdf:li rdf:resource="http://identifiers.org/chebi/CHEBI:26462"/>
                  <rdf:li rdf:resource="http://identifiers.org/chebi/CHEBI:26466"/>
                  <rdf:li rdf:resource="http://identifiers.org/chebi/CHEBI:32816"/>
                  <rdf:li rdf:resource="http://identifiers.org/chebi/CHEBI:45253"/>
                  <rdf:li rdf:resource="http://identifiers.org/chebi/CHEBI:86354"/>
                  <rdf:li rdf:resource="http://identifiers.org/chebi/CHEBI:8685"/>
                  <rdf:li rdf:resource="http://identifiers.org/hmdb/HMDB00243"/>
                  <rdf:li rdf:resource="http://identifiers.org/hmdb/HMDB62676"/>
                  <rdf:li rdf:resource="http://identifiers.org/kegg.compound/C00022"/>
                  <rdf:li rdf:resource="http://identifiers.org/metanetx.chemical/MNXM23"/>
                </rdf:Bag>
              </bqbiol:is>
            </rdf:Description>
          </rdf:RDF>
        </annotation>
      </species>
      <species metaid="M_q8__91__c__93__" id="M_q8__91__c__93__" name="Ubiquinone-8" compartment="c" hasOnlySubstanceUnits="false" boundaryCondition="false" constant="false" fbc:chemicalFormula="C49H74O4">
        <annotation xmlns:sbml="http://www.sbml.org/sbml/level3/version1/core">
          <rdf:RDF xmlns:rdf="http://www.w3.org/1999/02/22-rdf-syntax-ns#" xmlns:dcterms="http://purl.org/dc/terms/" xmlns:vCard="http://www.w3.org/2001/vcard-rdf/3.0#" xmlns:vCard4="http://www.w3.org/2006/vcard/ns#" xmlns:bqbiol="http://biomodels.net/biology-qualifiers/" xmlns:bqmodel="http://biomodels.net/model-qualifiers/">
            <rdf:Description rdf:about="#M_q8__91__c__93__">
              <bqbiol:is>
                <rdf:Bag>
                  <rdf:li rdf:resource="http://identifiers.org/bigg.metabolite/q8"/>
                  <rdf:li rdf:resource="http://identifiers.org/biocyc/META:UBIQUINONE-8"/>
                  <rdf:li rdf:resource="http://identifiers.org/lipidmaps/LMPR02010005"/>
                  <rdf:li rdf:resource="http://identifiers.org/seed.compound/cpd15560"/>
                  <rdf:li rdf:resource="http://identifiers.org/chebi/CHEBI:61683"/>
                  <rdf:li rdf:resource="http://identifiers.org/kegg.compound/C17569"/>
                  <rdf:li rdf:resource="http://identifiers.org/metanetx.chemical/MNXM232"/>
                </rdf:Bag>
              </bqbiol:is>
            </rdf:Description>
          </rdf:RDF>
        </annotation>
      </species>
      <species metaid="M_q8h2__91__c__93__" id="M_q8h2__91__c__93__" name="Ubiquinol-8" compartment="c" hasOnlySubstanceUnits="false" boundaryCondition="false" constant="false" fbc:chemicalFormula="C49H76O4">
        <annotation xmlns:sbml="http://www.sbml.org/sbml/level3/version1/core">
          <rdf:RDF xmlns:rdf="http://www.w3.org/1999/02/22-rdf-syntax-ns#" xmlns:dcterms="http://purl.org/dc/terms/" xmlns:vCard="http://www.w3.org/2001/vcard-rdf/3.0#" xmlns:vCard4="http://www.w3.org/2006/vcard/ns#" xmlns:bqbiol="http://biomodels.net/biology-qualifiers/" xmlns:bqmodel="http://biomodels.net/model-qualifiers/">
            <rdf:Description rdf:about="#M_q8h2__91__c__93__">
              <bqbiol:is>
                <rdf:Bag>
                  <rdf:li rdf:resource="http://identifiers.org/bigg.metabolite/q8h2"/>
                  <rdf:li rdf:resource="http://identifiers.org/biocyc/META:CPD-9956"/>
                  <rdf:li rdf:resource="http://identifiers.org/seed.compound/cpd15561"/>
                  <rdf:li rdf:resource="http://identifiers.org/seed.compound/ cpd29608"/>
                  <rdf:li rdf:resource="http://identifiers.org/chebi/CHEBI:61682"/>
                  <rdf:li rdf:resource="http://identifiers.org/hmdb/HMDB01060"/>
                  <rdf:li rdf:resource="http://identifiers.org/metanetx.chemical/MNXM191"/>
                </rdf:Bag>
              </bqbiol:is>
            </rdf:Description>
          </rdf:RDF>
        </annotation>
      </species>
      <species metaid="M_r5p__91__c__93__" id="M_r5p__91__c__93__" name="Alpha-D-Ribose 5-phosphate" compartment="c" hasOnlySubstanceUnits="false" boundaryCondition="false" constant="false" fbc:chemicalFormula="C5H9O8P">
        <annotation xmlns:sbml="http://www.sbml.org/sbml/level3/version1/core">
          <rdf:RDF xmlns:rdf="http://www.w3.org/1999/02/22-rdf-syntax-ns#" xmlns:dcterms="http://purl.org/dc/terms/" xmlns:vCard="http://www.w3.org/2001/vcard-rdf/3.0#" xmlns:vCard4="http://www.w3.org/2006/vcard/ns#" xmlns:bqbiol="http://biomodels.net/biology-qualifiers/" xmlns:bqmodel="http://biomodels.net/model-qualifiers/">
            <rdf:Description rdf:about="#M_r5p__91__c__93__">
              <bqbiol:is>
                <rdf:Bag>
                  <rdf:li rdf:resource="http://identifiers.org/bigg.metabolite/r5p"/>
                  <rdf:li rdf:resource="http://identifiers.org/biocyc/META:CPD-15318"/>
                  <rdf:li rdf:resource="http://identifiers.org/seed.compound/cpd19028"/>
                  <rdf:li rdf:resource="http://identifiers.org/chebi/CHEBI:10270"/>
                  <rdf:li rdf:resource="http://identifiers.org/chebi/CHEBI:12331"/>
                  <rdf:li rdf:resource="http://identifiers.org/chebi/CHEBI:18189"/>
                  <rdf:li rdf:resource="http://identifiers.org/chebi/CHEBI:22413"/>
                  <rdf:li rdf:resource="http://identifiers.org/kegg.compound/C03736"/>
                  <rdf:li rdf:resource="http://identifiers.org/metanetx.chemical/MNXM15900"/>
                </rdf:Bag>
              </bqbiol:is>
            </rdf:Description>
          </rdf:RDF>
        </annotation>
      </species>
      <species metaid="M_ru5p__D__91__c__93__" id="M_ru5p__D__91__c__93__" name="D-Ribulose 5-phosphate" compartment="c" hasOnlySubstanceUnits="false" boundaryCondition="false" constant="false" fbc:chemicalFormula="C5H9O8P">
        <annotation xmlns:sbml="http://www.sbml.org/sbml/level3/version1/core">
          <rdf:RDF xmlns:rdf="http://www.w3.org/1999/02/22-rdf-syntax-ns#" xmlns:dcterms="http://purl.org/dc/terms/" xmlns:vCard="http://www.w3.org/2001/vcard-rdf/3.0#" xmlns:vCard4="http://www.w3.org/2006/vcard/ns#" xmlns:bqbiol="http://biomodels.net/biology-qualifiers/" xmlns:bqmodel="http://biomodels.net/model-qualifiers/">
            <rdf:Description rdf:about="#M_ru5p__D__91__c__93__">
              <bqbiol:is>
                <rdf:Bag>
                  <rdf:li rdf:resource="http://identifiers.org/bigg.metabolite/ru5p__D"/>
                  <rdf:li rdf:resource="http://identifiers.org/biocyc/META:RIBULOSE-5P"/>
                  <rdf:li rdf:resource="http://identifiers.org/seed.compound/cpd00171"/>
                  <rdf:li rdf:resource="http://identifiers.org/chebi/CHEBI:13018"/>
                  <rdf:li rdf:resource="http://identifiers.org/chebi/CHEBI:13040"/>
                  <rdf:li rdf:resource="http://identifiers.org/chebi/CHEBI:17363"/>
                  <rdf:li rdf:resource="http://identifiers.org/chebi/CHEBI:21088"/>
                  <rdf:li rdf:resource="http://identifiers.org/chebi/CHEBI:26572"/>
                  <rdf:li rdf:resource="http://identifiers.org/chebi/CHEBI:37455"/>
                  <rdf:li rdf:resource="http://identifiers.org/chebi/CHEBI:40192"/>
                  <rdf:li rdf:resource="http://identifiers.org/chebi/CHEBI:4243"/>
                  <rdf:li rdf:resource="http://identifiers.org/chebi/CHEBI:58121"/>
                  <rdf:li rdf:resource="http://identifiers.org/hmdb/HMDB00618"/>
                  <rdf:li rdf:resource="http://identifiers.org/hmdb/HMDB02033"/>
                  <rdf:li rdf:resource="http://identifiers.org/hmdb/HMDB02694"/>
                  <rdf:li rdf:resource="http://identifiers.org/kegg.compound/C00199"/>
                  <rdf:li rdf:resource="http://identifiers.org/metanetx.chemical/MNXM145"/>
                </rdf:Bag>
              </bqbiol:is>
            </rdf:Description>
          </rdf:RDF>
        </annotation>
      </species>
      <species metaid="M_s7p__91__c__93__" id="M_s7p__91__c__93__" name="Sedoheptulose 7-phosphate" compartment="c" hasOnlySubstanceUnits="false" boundaryCondition="false" constant="false" fbc:chemicalFormula="C7H13O10P">
        <annotation xmlns:sbml="http://www.sbml.org/sbml/level3/version1/core">
          <rdf:RDF xmlns:rdf="http://www.w3.org/1999/02/22-rdf-syntax-ns#" xmlns:dcterms="http://purl.org/dc/terms/" xmlns:vCard="http://www.w3.org/2001/vcard-rdf/3.0#" xmlns:vCard4="http://www.w3.org/2006/vcard/ns#" xmlns:bqbiol="http://biomodels.net/biology-qualifiers/" xmlns:bqmodel="http://biomodels.net/model-qualifiers/">
            <rdf:Description rdf:about="#M_s7p__91__c__93__">
              <bqbiol:is>
                <rdf:Bag>
                  <rdf:li rdf:resource="http://identifiers.org/bigg.metabolite/s7p"/>
                  <rdf:li rdf:resource="http://identifiers.org/biocyc/META:D-SEDOHEPTULOSE-7-P"/>
                  <rdf:li rdf:resource="http://identifiers.org/seed.compound/cpd00238"/>
                  <rdf:li rdf:resource="http://identifiers.org/chebi/CHEBI:15073"/>
                  <rdf:li rdf:resource="http://identifiers.org/chebi/CHEBI:15074"/>
                  <rdf:li rdf:resource="http://identifiers.org/chebi/CHEBI:15721"/>
                  <rdf:li rdf:resource="http://identifiers.org/chebi/CHEBI:26621"/>
                  <rdf:li rdf:resource="http://identifiers.org/chebi/CHEBI:4244"/>
                  <rdf:li rdf:resource="http://identifiers.org/chebi/CHEBI:57483"/>
                  <rdf:li rdf:resource="http://identifiers.org/chebi/CHEBI:9083"/>
                  <rdf:li rdf:resource="http://identifiers.org/hmdb/HMDB01068"/>
                  <rdf:li rdf:resource="http://identifiers.org/hmdb/HMDB62754"/>
                  <rdf:li rdf:resource="http://identifiers.org/kegg.compound/C05382"/>
                  <rdf:li rdf:resource="http://identifiers.org/metanetx.chemical/MNXM271"/>
                </rdf:Bag>
              </bqbiol:is>
            </rdf:Description>
          </rdf:RDF>
        </annotation>
      </species>
      <species metaid="M_succ__91__c__93__" id="M_succ__91__c__93__" name="Succinate" compartment="c" hasOnlySubstanceUnits="false" boundaryCondition="false" constant="false" fbc:chemicalFormula="C4H4O4">
        <annotation xmlns:sbml="http://www.sbml.org/sbml/level3/version1/core">
          <rdf:RDF xmlns:rdf="http://www.w3.org/1999/02/22-rdf-syntax-ns#" xmlns:dcterms="http://purl.org/dc/terms/" xmlns:vCard="http://www.w3.org/2001/vcard-rdf/3.0#" xmlns:vCard4="http://www.w3.org/2006/vcard/ns#" xmlns:bqbiol="http://biomodels.net/biology-qualifiers/" xmlns:bqmodel="http://biomodels.net/model-qualifiers/">
            <rdf:Description rdf:about="#M_succ__91__c__93__">
              <bqbiol:is>
                <rdf:Bag>
                  <rdf:li rdf:resource="http://identifiers.org/bigg.metabolite/succ"/>
                  <rdf:li rdf:resource="http://identifiers.org/biocyc/META:SUC"/>
                  <rdf:li rdf:resource="http://identifiers.org/lipidmaps/LMFA01170043"/>
                  <rdf:li rdf:resource="http://identifiers.org/seed.compound/cpd00036"/>
                  <rdf:li rdf:resource="http://identifiers.org/chebi/CHEBI:132287"/>
                  <rdf:li rdf:resource="http://identifiers.org/chebi/CHEBI:15125"/>
                  <rdf:li rdf:resource="http://identifiers.org/chebi/CHEBI:15741"/>
                  <rdf:li rdf:resource="http://identifiers.org/chebi/CHEBI:22941"/>
                  <rdf:li rdf:resource="http://identifiers.org/chebi/CHEBI:22943"/>
                  <rdf:li rdf:resource="http://identifiers.org/chebi/CHEBI:26803"/>
                  <rdf:li rdf:resource="http://identifiers.org/chebi/CHEBI:26807"/>
                  <rdf:li rdf:resource="http://identifiers.org/chebi/CHEBI:30031"/>
                  <rdf:li rdf:resource="http://identifiers.org/chebi/CHEBI:30779"/>
                  <rdf:li rdf:resource="http://identifiers.org/chebi/CHEBI:45639"/>
                  <rdf:li rdf:resource="http://identifiers.org/chebi/CHEBI:90372"/>
                  <rdf:li rdf:resource="http://identifiers.org/chebi/CHEBI:9304"/>
                  <rdf:li rdf:resource="http://identifiers.org/hmdb/HMDB00254"/>
                  <rdf:li rdf:resource="http://identifiers.org/kegg.compound/C00042"/>
                  <rdf:li rdf:resource="http://identifiers.org/metanetx.chemical/MNXM25"/>
                </rdf:Bag>
              </bqbiol:is>
            </rdf:Description>
          </rdf:RDF>
        </annotation>
      </species>
      <species metaid="M_succ__91__e__93__" id="M_succ__91__e__93__" name="Succinate" compartment="e" hasOnlySubstanceUnits="false" boundaryCondition="false" constant="false" fbc:chemicalFormula="C4H4O4">
        <annotation xmlns:sbml="http://www.sbml.org/sbml/level3/version1/core">
          <rdf:RDF xmlns:rdf="http://www.w3.org/1999/02/22-rdf-syntax-ns#" xmlns:dcterms="http://purl.org/dc/terms/" xmlns:vCard="http://www.w3.org/2001/vcard-rdf/3.0#" xmlns:vCard4="http://www.w3.org/2006/vcard/ns#" xmlns:bqbiol="http://biomodels.net/biology-qualifiers/" xmlns:bqmodel="http://biomodels.net/model-qualifiers/">
            <rdf:Description rdf:about="#M_succ__91__e__93__">
              <bqbiol:is>
                <rdf:Bag>
                  <rdf:li rdf:resource="http://identifiers.org/bigg.metabolite/succ"/>
                  <rdf:li rdf:resource="http://identifiers.org/biocyc/META:SUC"/>
                  <rdf:li rdf:resource="http://identifiers.org/lipidmaps/LMFA01170043"/>
                  <rdf:li rdf:resource="http://identifiers.org/seed.compound/cpd00036"/>
                  <rdf:li rdf:resource="http://identifiers.org/chebi/CHEBI:132287"/>
                  <rdf:li rdf:resource="http://identifiers.org/chebi/CHEBI:15125"/>
                  <rdf:li rdf:resource="http://identifiers.org/chebi/CHEBI:15741"/>
                  <rdf:li rdf:resource="http://identifiers.org/chebi/CHEBI:22941"/>
                  <rdf:li rdf:resource="http://identifiers.org/chebi/CHEBI:22943"/>
                  <rdf:li rdf:resource="http://identifiers.org/chebi/CHEBI:26803"/>
                  <rdf:li rdf:resource="http://identifiers.org/chebi/CHEBI:26807"/>
                  <rdf:li rdf:resource="http://identifiers.org/chebi/CHEBI:30031"/>
                  <rdf:li rdf:resource="http://identifiers.org/chebi/CHEBI:30779"/>
                  <rdf:li rdf:resource="http://identifiers.org/chebi/CHEBI:45639"/>
                  <rdf:li rdf:resource="http://identifiers.org/chebi/CHEBI:90372"/>
                  <rdf:li rdf:resource="http://identifiers.org/chebi/CHEBI:9304"/>
                  <rdf:li rdf:resource="http://identifiers.org/hmdb/HMDB00254"/>
                  <rdf:li rdf:resource="http://identifiers.org/kegg.compound/C00042"/>
                  <rdf:li rdf:resource="http://identifiers.org/metanetx.chemical/MNXM25"/>
                </rdf:Bag>
              </bqbiol:is>
            </rdf:Description>
          </rdf:RDF>
        </annotation>
      </species>
      <species metaid="M_succoa__91__c__93__" id="M_succoa__91__c__93__" name="Succinyl-CoA" compartment="c" hasOnlySubstanceUnits="false" boundaryCondition="false" constant="false" fbc:chemicalFormula="C25H35N7O19P3S">
        <annotation xmlns:sbml="http://www.sbml.org/sbml/level3/version1/core">
          <rdf:RDF xmlns:rdf="http://www.w3.org/1999/02/22-rdf-syntax-ns#" xmlns:dcterms="http://purl.org/dc/terms/" xmlns:vCard="http://www.w3.org/2001/vcard-rdf/3.0#" xmlns:vCard4="http://www.w3.org/2006/vcard/ns#" xmlns:bqbiol="http://biomodels.net/biology-qualifiers/" xmlns:bqmodel="http://biomodels.net/model-qualifiers/">
            <rdf:Description rdf:about="#M_succoa__91__c__93__">
              <bqbiol:is>
                <rdf:Bag>
                  <rdf:li rdf:resource="http://identifiers.org/bigg.metabolite/succoa"/>
                  <rdf:li rdf:resource="http://identifiers.org/biocyc/META:SUC-COA"/>
                  <rdf:li rdf:resource="http://identifiers.org/lipidmaps/LMFA07050370"/>
                  <rdf:li rdf:resource="http://identifiers.org/seed.compound/cpd00078"/>
                  <rdf:li rdf:resource="http://identifiers.org/chebi/CHEBI:10746"/>
                  <rdf:li rdf:resource="http://identifiers.org/chebi/CHEBI:15127"/>
                  <rdf:li rdf:resource="http://identifiers.org/chebi/CHEBI:15380"/>
                  <rdf:li rdf:resource="http://identifiers.org/chebi/CHEBI:26811"/>
                  <rdf:li rdf:resource="http://identifiers.org/chebi/CHEBI:45541"/>
                  <rdf:li rdf:resource="http://identifiers.org/chebi/CHEBI:57292"/>
                  <rdf:li rdf:resource="http://identifiers.org/chebi/CHEBI:9310"/>
                  <rdf:li rdf:resource="http://identifiers.org/hmdb/HMDB01022"/>
                  <rdf:li rdf:resource="http://identifiers.org/kegg.compound/C00091"/>
                  <rdf:li rdf:resource="http://identifiers.org/metanetx.chemical/MNXM92"/>
                </rdf:Bag>
              </bqbiol:is>
            </rdf:Description>
          </rdf:RDF>
        </annotation>
      </species>
      <species metaid="M_xu5p__D__91__c__93__" id="M_xu5p__D__91__c__93__" name="D-Xylulose 5-phosphate" compartment="c" hasOnlySubstanceUnits="false" boundaryCondition="false" constant="false" fbc:chemicalFormula="C5H9O8P">
        <annotation xmlns:sbml="http://www.sbml.org/sbml/level3/version1/core">
          <rdf:RDF xmlns:rdf="http://www.w3.org/1999/02/22-rdf-syntax-ns#" xmlns:dcterms="http://purl.org/dc/terms/" xmlns:vCard="http://www.w3.org/2001/vcard-rdf/3.0#" xmlns:vCard4="http://www.w3.org/2006/vcard/ns#" xmlns:bqbiol="http://biomodels.net/biology-qualifiers/" xmlns:bqmodel="http://biomodels.net/model-qualifiers/">
            <rdf:Description rdf:about="#M_xu5p__D__91__c__93__">
              <bqbiol:is>
                <rdf:Bag>
                  <rdf:li rdf:resource="http://identifiers.org/bigg.metabolite/xu5p__D"/>
                  <rdf:li rdf:resource="http://identifiers.org/biocyc/META:XYLULOSE-5-PHOSPHATE"/>
                  <rdf:li rdf:resource="http://identifiers.org/seed.compound/cpd00198"/>
                  <rdf:li rdf:resource="http://identifiers.org/chebi/CHEBI:13036"/>
                  <rdf:li rdf:resource="http://identifiers.org/chebi/CHEBI:16332"/>
                  <rdf:li rdf:resource="http://identifiers.org/chebi/CHEBI:21121"/>
                  <rdf:li rdf:resource="http://identifiers.org/chebi/CHEBI:27354"/>
                  <rdf:li rdf:resource="http://identifiers.org/chebi/CHEBI:4269"/>
                  <rdf:li rdf:resource="http://identifiers.org/chebi/CHEBI:57737"/>
                  <rdf:li rdf:resource="http://identifiers.org/hmdb/HMDB00868"/>
                  <rdf:li rdf:resource="http://identifiers.org/hmdb/HMDB06212"/>
                  <rdf:li rdf:resource="http://identifiers.org/kegg.compound/C00231"/>
                  <rdf:li rdf:resource="http://identifiers.org/metanetx.chemical/MNXM186"/>
                </rdf:Bag>
              </bqbiol:is>
            </rdf:Description>
          </rdf:RDF>
        </annotation>
      </species>
      <species metaid="M_glc__D__91__c__93__" id="M_glc__D__91__c__93__" name="glc__D[c]" compartment="c" hasOnlySubstanceUnits="false" boundaryCondition="false" constant="false" fbc:chemicalFormula="C6H12O6"/>
      <species metaid="M_2dhglcn__91__c__93__" id="M_2dhglcn__91__c__93__" name="2dhglcn[c]" compartment="c" hasOnlySubstanceUnits="false" boundaryCondition="false" constant="false" fbc:chemicalFormula="C6H9O7"/>
      <species metaid="M_6p2dhglcn__91__c__93__" id="M_6p2dhglcn__91__c__93__" name="6p2dhglcn[c]" compartment="c" hasOnlySubstanceUnits="false" boundaryCondition="false" constant="false" fbc:chemicalFormula="C6H11O10P"/>
      <species metaid="M_glcn__91__e__93__" id="M_glcn__91__e__93__" name="glcn[e]" compartment="e" hasOnlySubstanceUnits="false" boundaryCondition="false" constant="false" fbc:chemicalFormula="C6H11O7"/>
      <species metaid="M_glcn__91__c__93__" id="M_glcn__91__c__93__" name="glcn[c]" compartment="c" hasOnlySubstanceUnits="false" boundaryCondition="false" constant="false" fbc:chemicalFormula="C6H11O7"/>
      <species metaid="M_f1p__91__c__93__" id="M_f1p__91__c__93__" name="f1p[c]" compartment="c" hasOnlySubstanceUnits="false" boundaryCondition="false" constant="false" fbc:chemicalFormula="C6H11O9P"/>
      <species metaid="M_2dhglcn__91__e__93__" id="M_2dhglcn__91__e__93__" name="2dhglcn[e]" compartment="e" hasOnlySubstanceUnits="false" boundaryCondition="false" constant="false" fbc:chemicalFormula="C6H9O7"/>
      <species metaid="M_hco3__91__c__93__" id="M_hco3__91__c__93__" name="hco3[c]" compartment="c" hasOnlySubstanceUnits="false" boundaryCondition="false" constant="false" fbc:chemicalFormula="CHO3"/>
      <species metaid="M_ppi__91__c__93__" id="M_ppi__91__c__93__" name="ppi[c]" compartment="c" hasOnlySubstanceUnits="false" boundaryCondition="false" constant="false" fbc:chemicalFormula="HO7P2"/>
      <species metaid="M_2ddg6p__91__c__93__" id="M_2ddg6p__91__c__93__" name="2ddg6p[c]" compartment="c" hasOnlySubstanceUnits="false" boundaryCondition="false" constant="false" fbc:chemicalFormula="C6H8O9P"/>
      <species metaid="M_ip__91__c__93__" id="M_ip__91__c__93__" name="ip[c]" compartment="c" hasOnlySubstanceUnits="false" boundaryCondition="false" constant="false"/>
      <species metaid="M_ip__91__e__93__" id="M_ip__91__e__93__" name="ip[e]" compartment="e" hasOnlySubstanceUnits="false" boundaryCondition="false" constant="false"/>
    </listOfSpecies>
    <listOfParameters>
      <parameter id="FB1N1000" value="-1000" constant="true"/>
      <parameter id="FB2N10" value="-10" constant="true"/>
      <parameter id="FB3N0" value="0" constant="true"/>
      <parameter id="FB4N1" value="0.92" constant="true"/>
      <parameter id="FB5N1000" value="1000" constant="true"/>
    </listOfParameters>
    <listOfReactions>
      <reaction metaid="R_ACALD" sboTerm="SBO:0000375" id="R_ACALD" name="Acetaldehyde dehydrogenase (acetylating)" reversible="true" fast="false" fbc:lowerFluxBound="FB1N1000" fbc:upperFluxBound="FB5N1000">
        <annotation xmlns:sbml="http://www.sbml.org/sbml/level3/version1/core">
          <rdf:RDF xmlns:rdf="http://www.w3.org/1999/02/22-rdf-syntax-ns#" xmlns:dcterms="http://purl.org/dc/terms/" xmlns:vCard="http://www.w3.org/2001/vcard-rdf/3.0#" xmlns:vCard4="http://www.w3.org/2006/vcard/ns#" xmlns:bqbiol="http://biomodels.net/biology-qualifiers/" xmlns:bqmodel="http://biomodels.net/model-qualifiers/">
            <rdf:Description rdf:about="#R_ACALD">
              <bqbiol:is>
                <rdf:Bag>
                  <rdf:li rdf:resource="http://identifiers.org/bigg.reaction/ACALD"/>
                  <rdf:li rdf:resource="http://identifiers.org/biocyc/META:ACETALD-DEHYDROG-RXN"/>
                  <rdf:li rdf:resource="http://identifiers.org/rhea/23288"/>
                  <rdf:li rdf:resource="http://identifiers.org/rhea/ 23289"/>
                  <rdf:li rdf:resource="http://identifiers.org/rhea/ 23290"/>
                  <rdf:li rdf:resource="http://identifiers.org/rhea/ 23291"/>
                  <rdf:li rdf:resource="http://identifiers.org/ec-code/1.2.1.10"/>
                  <rdf:li rdf:resource="http://identifiers.org/kegg.reaction/R00228"/>
                  <rdf:li rdf:resource="http://identifiers.org/metanetx.reaction/MNXR95210"/>
                </rdf:Bag>
              </bqbiol:is>
              <bqbiol:hasProperty>
                <rdf:Bag>
                  <rdf:li rdf:resource="http://identifiers.org/sbo/SBO:0000375"/>
                </rdf:Bag>
              </bqbiol:hasProperty>
            </rdf:Description>
          </rdf:RDF>
        </annotation>
        <listOfReactants>
          <speciesReference species="M_acald__91__c__93__" stoichiometry="1" constant="true"/>
          <speciesReference species="M_coa__91__c__93__" stoichiometry="1" constant="true"/>
          <speciesReference species="M_nad__91__c__93__" stoichiometry="1" constant="true"/>
        </listOfReactants>
        <listOfProducts>
          <speciesReference species="M_accoa__91__c__93__" stoichiometry="1" constant="true"/>
          <speciesReference species="M_h__91__c__93__" stoichiometry="1" constant="true"/>
          <speciesReference species="M_nadh__91__c__93__" stoichiometry="1" constant="true"/>
        </listOfProducts>
        <fbc:geneProductAssociation>
          <fbc:geneProductRef fbc:geneProduct="G_pWW0_093"/>
        </fbc:geneProductAssociation>
      </reaction>
      <reaction metaid="R_ACALDt" sboTerm="SBO:0000375" id="R_ACALDt" name="Acetaldehyde reversible transport" reversible="true" fast="false" fbc:lowerFluxBound="FB1N1000" fbc:upperFluxBound="FB5N1000">
        <annotation xmlns:sbml="http://www.sbml.org/sbml/level3/version1/core">
          <rdf:RDF xmlns:rdf="http://www.w3.org/1999/02/22-rdf-syntax-ns#" xmlns:dcterms="http://purl.org/dc/terms/" xmlns:vCard="http://www.w3.org/2001/vcard-rdf/3.0#" xmlns:vCard4="http://www.w3.org/2006/vcard/ns#" xmlns:bqbiol="http://biomodels.net/biology-qualifiers/" xmlns:bqmodel="http://biomodels.net/model-qualifiers/">
            <rdf:Description rdf:about="#R_ACALDt">
              <bqbiol:is>
                <rdf:Bag>
                  <rdf:li rdf:resource="http://identifiers.org/bigg.reaction/ACALDt"/>
                  <rdf:li rdf:resource="http://identifiers.org/metanetx.reaction/MNXR95212"/>
                </rdf:Bag>
              </bqbiol:is>
              <bqbiol:hasProperty>
                <rdf:Bag>
                  <rdf:li rdf:resource="http://identifiers.org/sbo/SBO:0000375"/>
                </rdf:Bag>
              </bqbiol:hasProperty>
            </rdf:Description>
          </rdf:RDF>
        </annotation>
        <listOfReactants>
          <speciesReference species="M_acald__91__e__93__" stoichiometry="1" constant="true"/>
        </listOfReactants>
        <listOfProducts>
          <speciesReference species="M_acald__91__c__93__" stoichiometry="1" constant="true"/>
        </listOfProducts>
        <fbc:geneProductAssociation>
          <fbc:geneProductRef fbc:geneProduct="G_PP_s0001"/>
        </fbc:geneProductAssociation>
      </reaction>
      <reaction metaid="R_ACONTa" sboTerm="SBO:0000375" id="R_ACONTa" name="Aconitase (half-reaction A, Citrate hydro-lyase)" reversible="true" fast="false" fbc:lowerFluxBound="FB1N1000" fbc:upperFluxBound="FB5N1000">
        <annotation xmlns:sbml="http://www.sbml.org/sbml/level3/version1/core">
          <rdf:RDF xmlns:rdf="http://www.w3.org/1999/02/22-rdf-syntax-ns#" xmlns:dcterms="http://purl.org/dc/terms/" xmlns:vCard="http://www.w3.org/2001/vcard-rdf/3.0#" xmlns:vCard4="http://www.w3.org/2006/vcard/ns#" xmlns:bqbiol="http://biomodels.net/biology-qualifiers/" xmlns:bqmodel="http://biomodels.net/model-qualifiers/">
            <rdf:Description rdf:about="#R_ACONTa">
              <bqbiol:is>
                <rdf:Bag>
                  <rdf:li rdf:resource="http://identifiers.org/bigg.reaction/ACONTa"/>
                  <rdf:li rdf:resource="http://identifiers.org/biocyc/META:ACONITATEDEHYDR-RXN"/>
                  <rdf:li rdf:resource="http://identifiers.org/rhea/10228"/>
                  <rdf:li rdf:resource="http://identifiers.org/rhea/ 10229"/>
                  <rdf:li rdf:resource="http://identifiers.org/rhea/ 10230"/>
                  <rdf:li rdf:resource="http://identifiers.org/rhea/ 10231"/>
                  <rdf:li rdf:resource="http://identifiers.org/ec-code/4.2.1.3"/>
                  <rdf:li rdf:resource="http://identifiers.org/kegg.reaction/R01325"/>
                  <rdf:li rdf:resource="http://identifiers.org/metanetx.reaction/MNXR95386"/>
                </rdf:Bag>
              </bqbiol:is>
              <bqbiol:hasProperty>
                <rdf:Bag>
                  <rdf:li rdf:resource="http://identifiers.org/sbo/SBO:0000375"/>
                </rdf:Bag>
              </bqbiol:hasProperty>
            </rdf:Description>
          </rdf:RDF>
        </annotation>
        <listOfReactants>
          <speciesReference species="M_cit__91__c__93__" stoichiometry="1" constant="true"/>
        </listOfReactants>
        <listOfProducts>
          <speciesReference species="M_acon_C__91__c__93__" stoichiometry="1" constant="true"/>
          <speciesReference species="M_h2o__91__c__93__" stoichiometry="1" constant="true"/>
        </listOfProducts>
        <fbc:geneProductAssociation>
          <fbc:or>
            <fbc:geneProductRef fbc:geneProduct="G_PP_2112"/>
            <fbc:geneProductRef fbc:geneProduct="G_PP_2339"/>
          </fbc:or>
        </fbc:geneProductAssociation>
      </reaction>
      <reaction metaid="R_ACONTb" sboTerm="SBO:0000375" id="R_ACONTb" name="Aconitase (half-reaction B, Isocitrate hydro-lyase)" reversible="true" fast="false" fbc:lowerFluxBound="FB1N1000" fbc:upperFluxBound="FB5N1000">
        <annotation xmlns:sbml="http://www.sbml.org/sbml/level3/version1/core">
          <rdf:RDF xmlns:rdf="http://www.w3.org/1999/02/22-rdf-syntax-ns#" xmlns:dcterms="http://purl.org/dc/terms/" xmlns:vCard="http://www.w3.org/2001/vcard-rdf/3.0#" xmlns:vCard4="http://www.w3.org/2006/vcard/ns#" xmlns:bqbiol="http://biomodels.net/biology-qualifiers/" xmlns:bqmodel="http://biomodels.net/model-qualifiers/">
            <rdf:Description rdf:about="#R_ACONTb">
              <bqbiol:is>
                <rdf:Bag>
                  <rdf:li rdf:resource="http://identifiers.org/bigg.reaction/ACONTb"/>
                  <rdf:li rdf:resource="http://identifiers.org/rhea/22144"/>
                  <rdf:li rdf:resource="http://identifiers.org/rhea/ 22145"/>
                  <rdf:li rdf:resource="http://identifiers.org/rhea/ 22146"/>
                  <rdf:li rdf:resource="http://identifiers.org/rhea/ 22147"/>
                  <rdf:li rdf:resource="http://identifiers.org/ec-code/4.2.1.3"/>
                  <rdf:li rdf:resource="http://identifiers.org/kegg.reaction/R01900"/>
                  <rdf:li rdf:resource="http://identifiers.org/metanetx.reaction/MNXR95387"/>
                </rdf:Bag>
              </bqbiol:is>
              <bqbiol:hasProperty>
                <rdf:Bag>
                  <rdf:li rdf:resource="http://identifiers.org/sbo/SBO:0000375"/>
                </rdf:Bag>
              </bqbiol:hasProperty>
            </rdf:Description>
          </rdf:RDF>
        </annotation>
        <listOfReactants>
          <speciesReference species="M_acon_C__91__c__93__" stoichiometry="1" constant="true"/>
          <speciesReference species="M_h2o__91__c__93__" stoichiometry="1" constant="true"/>
        </listOfReactants>
        <listOfProducts>
          <speciesReference species="M_icit__91__c__93__" stoichiometry="1" constant="true"/>
        </listOfProducts>
        <fbc:geneProductAssociation>
          <fbc:or>
            <fbc:geneProductRef fbc:geneProduct="G_PP_2339"/>
            <fbc:geneProductRef fbc:geneProduct="G_PP_2112"/>
          </fbc:or>
        </fbc:geneProductAssociation>
      </reaction>
      <reaction metaid="R_ACt2r" sboTerm="SBO:0000375" id="R_ACt2r" name="Acetate reversible transport via proton symport" reversible="true" fast="false" fbc:lowerFluxBound="FB1N1000" fbc:upperFluxBound="FB5N1000">
        <annotation xmlns:sbml="http://www.sbml.org/sbml/level3/version1/core">
          <rdf:RDF xmlns:rdf="http://www.w3.org/1999/02/22-rdf-syntax-ns#" xmlns:dcterms="http://purl.org/dc/terms/" xmlns:vCard="http://www.w3.org/2001/vcard-rdf/3.0#" xmlns:vCard4="http://www.w3.org/2006/vcard/ns#" xmlns:bqbiol="http://biomodels.net/biology-qualifiers/" xmlns:bqmodel="http://biomodels.net/model-qualifiers/">
            <rdf:Description rdf:about="#R_ACt2r">
              <bqbiol:is>
                <rdf:Bag>
                  <rdf:li rdf:resource="http://identifiers.org/bigg.reaction/ACt2r"/>
                  <rdf:li rdf:resource="http://identifiers.org/biocyc/META:TRANS-RXN0-571"/>
                  <rdf:li rdf:resource="http://identifiers.org/metanetx.reaction/MNXR95429"/>
                </rdf:Bag>
              </bqbiol:is>
              <bqbiol:hasProperty>
                <rdf:Bag>
                  <rdf:li rdf:resource="http://identifiers.org/sbo/SBO:0000375"/>
                </rdf:Bag>
              </bqbiol:hasProperty>
            </rdf:Description>
          </rdf:RDF>
        </annotation>
        <listOfReactants>
          <speciesReference species="M_ac__91__e__93__" stoichiometry="1" constant="true"/>
          <speciesReference species="M_h__91__e__93__" stoichiometry="1" constant="true"/>
        </listOfReactants>
        <listOfProducts>
          <speciesReference species="M_ac__91__c__93__" stoichiometry="1" constant="true"/>
          <speciesReference species="M_h__91__c__93__" stoichiometry="1" constant="true"/>
        </listOfProducts>
      </reaction>
      <reaction metaid="R_ADK1" sboTerm="SBO:0000375" id="R_ADK1" name="Adenylate kinase" reversible="true" fast="false" fbc:lowerFluxBound="FB1N1000" fbc:upperFluxBound="FB5N1000">
        <annotation xmlns:sbml="http://www.sbml.org/sbml/level3/version1/core">
          <rdf:RDF xmlns:rdf="http://www.w3.org/1999/02/22-rdf-syntax-ns#" xmlns:dcterms="http://purl.org/dc/terms/" xmlns:vCard="http://www.w3.org/2001/vcard-rdf/3.0#" xmlns:vCard4="http://www.w3.org/2006/vcard/ns#" xmlns:bqbiol="http://biomodels.net/biology-qualifiers/" xmlns:bqmodel="http://biomodels.net/model-qualifiers/">
            <rdf:Description rdf:about="#R_ADK1">
              <bqbiol:is>
                <rdf:Bag>
                  <rdf:li rdf:resource="http://identifiers.org/bigg.reaction/ADK1"/>
                  <rdf:li rdf:resource="http://identifiers.org/biocyc/META:ADENYL-KIN-RXN"/>
                  <rdf:li rdf:resource="http://identifiers.org/rhea/12973"/>
                  <rdf:li rdf:resource="http://identifiers.org/rhea/ 12974"/>
                  <rdf:li rdf:resource="http://identifiers.org/rhea/ 12975"/>
                  <rdf:li rdf:resource="http://identifiers.org/rhea/ 12976"/>
                  <rdf:li rdf:resource="http://identifiers.org/ec-code/2.7.4.3"/>
                  <rdf:li rdf:resource="http://identifiers.org/kegg.reaction/R00127"/>
                  <rdf:li rdf:resource="http://identifiers.org/metanetx.reaction/MNXR95450"/>
                </rdf:Bag>
              </bqbiol:is>
              <bqbiol:hasProperty>
                <rdf:Bag>
                  <rdf:li rdf:resource="http://identifiers.org/sbo/SBO:0000375"/>
                </rdf:Bag>
              </bqbiol:hasProperty>
            </rdf:Description>
          </rdf:RDF>
        </annotation>
        <listOfReactants>
          <speciesReference species="M_amp__91__c__93__" stoichiometry="1" constant="true"/>
          <speciesReference species="M_atp__91__c__93__" stoichiometry="1" constant="true"/>
        </listOfReactants>
        <listOfProducts>
          <speciesReference species="M_adp__91__c__93__" stoichiometry="2" constant="true"/>
        </listOfProducts>
        <fbc:geneProductAssociation>
          <fbc:geneProductRef fbc:geneProduct="G_PP_1506"/>
        </fbc:geneProductAssociation>
      </reaction>
      <reaction metaid="R_AKGDH" sboTerm="SBO:0000375" id="R_AKGDH" name="2-Oxogluterate dehydrogenase" reversible="false" fast="false" fbc:lowerFluxBound="FB3N0" fbc:upperFluxBound="FB5N1000">
        <annotation xmlns:sbml="http://www.sbml.org/sbml/level3/version1/core">
          <rdf:RDF xmlns:rdf="http://www.w3.org/1999/02/22-rdf-syntax-ns#" xmlns:dcterms="http://purl.org/dc/terms/" xmlns:vCard="http://www.w3.org/2001/vcard-rdf/3.0#" xmlns:vCard4="http://www.w3.org/2006/vcard/ns#" xmlns:bqbiol="http://biomodels.net/biology-qualifiers/" xmlns:bqmodel="http://biomodels.net/model-qualifiers/">
            <rdf:Description rdf:about="#R_AKGDH">
              <bqbiol:is>
                <rdf:Bag>
                  <rdf:li rdf:resource="http://identifiers.org/bigg.reaction/AKGDH"/>
                  <rdf:li rdf:resource="http://identifiers.org/biocyc/META:2OXOGLUTARATEDEH-RXN"/>
                  <rdf:li rdf:resource="http://identifiers.org/rhea/27786"/>
                  <rdf:li rdf:resource="http://identifiers.org/rhea/ 27787"/>
                  <rdf:li rdf:resource="http://identifiers.org/rhea/ 27788"/>
                  <rdf:li rdf:resource="http://identifiers.org/rhea/ 27789"/>
                  <rdf:li rdf:resource="http://identifiers.org/ec-code/1.2.1.52"/>
                  <rdf:li rdf:resource="http://identifiers.org/ec-code/1.2.4.2"/>
                  <rdf:li rdf:resource="http://identifiers.org/ec-code/1.8.1.4"/>
                  <rdf:li rdf:resource="http://identifiers.org/ec-code/2.3.1.61"/>
                  <rdf:li rdf:resource="http://identifiers.org/kegg.reaction/R08549"/>
                  <rdf:li rdf:resource="http://identifiers.org/metanetx.reaction/MNXR95655"/>
                </rdf:Bag>
              </bqbiol:is>
              <bqbiol:hasProperty>
                <rdf:Bag>
                  <rdf:li rdf:resource="http://identifiers.org/sbo/SBO:0000375"/>
                </rdf:Bag>
              </bqbiol:hasProperty>
            </rdf:Description>
          </rdf:RDF>
        </annotation>
        <listOfReactants>
          <speciesReference species="M_akg__91__c__93__" stoichiometry="1" constant="true"/>
          <speciesReference species="M_coa__91__c__93__" stoichiometry="1" constant="true"/>
          <speciesReference species="M_nad__91__c__93__" stoichiometry="1" constant="true"/>
        </listOfReactants>
        <listOfProducts>
          <speciesReference species="M_co2__91__c__93__" stoichiometry="1" constant="true"/>
          <speciesReference species="M_nadh__91__c__93__" stoichiometry="1" constant="true"/>
          <speciesReference species="M_succoa__91__c__93__" stoichiometry="1" constant="true"/>
        </listOfProducts>
        <fbc:geneProductAssociation>
          <fbc:and>
            <fbc:geneProductRef fbc:geneProduct="G_PP_4189"/>
            <fbc:geneProductRef fbc:geneProduct="G_PP_4188"/>
            <fbc:geneProductRef fbc:geneProduct="G_PP_4187"/>
          </fbc:and>
        </fbc:geneProductAssociation>
      </reaction>
      <reaction metaid="R_AKGt2r" sboTerm="SBO:0000375" id="R_AKGt2r" name="2 oxoglutarate reversible transport via symport" reversible="true" fast="false" fbc:lowerFluxBound="FB1N1000" fbc:upperFluxBound="FB5N1000">
        <annotation xmlns:sbml="http://www.sbml.org/sbml/level3/version1/core">
          <rdf:RDF xmlns:rdf="http://www.w3.org/1999/02/22-rdf-syntax-ns#" xmlns:dcterms="http://purl.org/dc/terms/" xmlns:vCard="http://www.w3.org/2001/vcard-rdf/3.0#" xmlns:vCard4="http://www.w3.org/2006/vcard/ns#" xmlns:bqbiol="http://biomodels.net/biology-qualifiers/" xmlns:bqmodel="http://biomodels.net/model-qualifiers/">
            <rdf:Description rdf:about="#R_AKGt2r">
              <bqbiol:is>
                <rdf:Bag>
                  <rdf:li rdf:resource="http://identifiers.org/bigg.reaction/AKGt2r"/>
                  <rdf:li rdf:resource="http://identifiers.org/biocyc/META:TRANS-RXN-23"/>
                  <rdf:li rdf:resource="http://identifiers.org/rhea/29011"/>
                  <rdf:li rdf:resource="http://identifiers.org/rhea/ 29012"/>
                  <rdf:li rdf:resource="http://identifiers.org/rhea/ 29013"/>
                  <rdf:li rdf:resource="http://identifiers.org/rhea/ 29014"/>
                  <rdf:li rdf:resource="http://identifiers.org/metanetx.reaction/MNXR95661"/>
                </rdf:Bag>
              </bqbiol:is>
              <bqbiol:hasProperty>
                <rdf:Bag>
                  <rdf:li rdf:resource="http://identifiers.org/sbo/SBO:0000375"/>
                </rdf:Bag>
              </bqbiol:hasProperty>
            </rdf:Description>
          </rdf:RDF>
        </annotation>
        <listOfReactants>
          <speciesReference species="M_akg__91__e__93__" stoichiometry="1" constant="true"/>
          <speciesReference species="M_h__91__e__93__" stoichiometry="1" constant="true"/>
        </listOfReactants>
        <listOfProducts>
          <speciesReference species="M_akg__91__c__93__" stoichiometry="1" constant="true"/>
          <speciesReference species="M_h__91__c__93__" stoichiometry="1" constant="true"/>
        </listOfProducts>
        <fbc:geneProductAssociation>
          <fbc:geneProductRef fbc:geneProduct="G_PP_1400"/>
        </fbc:geneProductAssociation>
      </reaction>
      <reaction metaid="R_ALCD2x" sboTerm="SBO:0000375" id="R_ALCD2x" name="Alcohol dehydrogenase (ethanol)" reversible="true" fast="false" fbc:lowerFluxBound="FB1N1000" fbc:upperFluxBound="FB5N1000">
        <annotation xmlns:sbml="http://www.sbml.org/sbml/level3/version1/core">
          <rdf:RDF xmlns:rdf="http://www.w3.org/1999/02/22-rdf-syntax-ns#" xmlns:dcterms="http://purl.org/dc/terms/" xmlns:vCard="http://www.w3.org/2001/vcard-rdf/3.0#" xmlns:vCard4="http://www.w3.org/2006/vcard/ns#" xmlns:bqbiol="http://biomodels.net/biology-qualifiers/" xmlns:bqmodel="http://biomodels.net/model-qualifiers/">
            <rdf:Description rdf:about="#R_ALCD2x">
              <bqbiol:is>
                <rdf:Bag>
                  <rdf:li rdf:resource="http://identifiers.org/bigg.reaction/ALCD2x"/>
                  <rdf:li rdf:resource="http://identifiers.org/biocyc/META:ALCOHOL-DEHYDROG-RXN"/>
                  <rdf:li rdf:resource="http://identifiers.org/rhea/25290"/>
                  <rdf:li rdf:resource="http://identifiers.org/rhea/ 25291"/>
                  <rdf:li rdf:resource="http://identifiers.org/rhea/ 25292"/>
                  <rdf:li rdf:resource="http://identifiers.org/rhea/ 25293"/>
                  <rdf:li rdf:resource="http://identifiers.org/ec-code/1.1.1.1"/>
                  <rdf:li rdf:resource="http://identifiers.org/ec-code/1.1.1.71"/>
                  <rdf:li rdf:resource="http://identifiers.org/kegg.reaction/R00754"/>
                  <rdf:li rdf:resource="http://identifiers.org/metanetx.reaction/MNXR95725"/>
                </rdf:Bag>
              </bqbiol:is>
              <bqbiol:hasProperty>
                <rdf:Bag>
                  <rdf:li rdf:resource="http://identifiers.org/sbo/SBO:0000375"/>
                </rdf:Bag>
              </bqbiol:hasProperty>
            </rdf:Description>
          </rdf:RDF>
        </annotation>
        <listOfReactants>
          <speciesReference species="M_etoh__91__c__93__" stoichiometry="1" constant="true"/>
          <speciesReference species="M_nad__91__c__93__" stoichiometry="1" constant="true"/>
        </listOfReactants>
        <listOfProducts>
          <speciesReference species="M_acald__91__c__93__" stoichiometry="1" constant="true"/>
          <speciesReference species="M_h__91__c__93__" stoichiometry="1" constant="true"/>
          <speciesReference species="M_nadh__91__c__93__" stoichiometry="1" constant="true"/>
        </listOfProducts>
        <fbc:geneProductAssociation>
          <fbc:or>
            <fbc:geneProductRef fbc:geneProduct="G_PP_3839"/>
            <fbc:geneProductRef fbc:geneProduct="G_PP_1616"/>
          </fbc:or>
        </fbc:geneProductAssociation>
      </reaction>
      <reaction metaid="R_ATPM" sboTerm="SBO:0000630" id="R_ATPM" name="ATP maintenance requirement" reversible="false" fast="false" fbc:lowerFluxBound="FB4N1" fbc:upperFluxBound="FB5N1000">
        <annotation xmlns:sbml="http://www.sbml.org/sbml/level3/version1/core">
          <rdf:RDF xmlns:rdf="http://www.w3.org/1999/02/22-rdf-syntax-ns#" xmlns:dcterms="http://purl.org/dc/terms/" xmlns:vCard="http://www.w3.org/2001/vcard-rdf/3.0#" xmlns:vCard4="http://www.w3.org/2006/vcard/ns#" xmlns:bqbiol="http://biomodels.net/biology-qualifiers/" xmlns:bqmodel="http://biomodels.net/model-qualifiers/">
            <rdf:Description rdf:about="#R_ATPM">
              <bqbiol:is>
                <rdf:Bag>
                  <rdf:li rdf:resource="http://identifiers.org/bigg.reaction/ATPM"/>
                  <rdf:li rdf:resource="http://identifiers.org/biocyc/META:ATPASE-RXN"/>
                  <rdf:li rdf:resource="http://identifiers.org/rhea/13065"/>
                  <rdf:li rdf:resource="http://identifiers.org/rhea/ 13066"/>
                  <rdf:li rdf:resource="http://identifiers.org/rhea/ 13067"/>
                  <rdf:li rdf:resource="http://identifiers.org/rhea/ 13068"/>
                  <rdf:li rdf:resource="http://identifiers.org/ec-code/3.6.1.15"/>
                  <rdf:li rdf:resource="http://identifiers.org/ec-code/3.6.1.3"/>
                  <rdf:li rdf:resource="http://identifiers.org/ec-code/3.6.1.5"/>
                  <rdf:li rdf:resource="http://identifiers.org/ec-code/3.6.1.8"/>
                  <rdf:li rdf:resource="http://identifiers.org/ec-code/3.6.3.1"/>
                  <rdf:li rdf:resource="http://identifiers.org/ec-code/3.6.3.10"/>
                  <rdf:li rdf:resource="http://identifiers.org/ec-code/3.6.3.11"/>
                  <rdf:li rdf:resource="http://identifiers.org/ec-code/3.6.3.12"/>
                  <rdf:li rdf:resource="http://identifiers.org/ec-code/3.6.3.14"/>
                  <rdf:li rdf:resource="http://identifiers.org/ec-code/3.6.3.15"/>
                  <rdf:li rdf:resource="http://identifiers.org/ec-code/3.6.3.16"/>
                  <rdf:li rdf:resource="http://identifiers.org/ec-code/3.6.3.17"/>
                  <rdf:li rdf:resource="http://identifiers.org/ec-code/3.6.3.18"/>
                  <rdf:li rdf:resource="http://identifiers.org/ec-code/3.6.3.19"/>
                  <rdf:li rdf:resource="http://identifiers.org/ec-code/3.6.3.2"/>
                  <rdf:li rdf:resource="http://identifiers.org/ec-code/3.6.3.20"/>
                  <rdf:li rdf:resource="http://identifiers.org/ec-code/3.6.3.21"/>
                  <rdf:li rdf:resource="http://identifiers.org/ec-code/3.6.3.22"/>
                  <rdf:li rdf:resource="http://identifiers.org/ec-code/3.6.3.23"/>
                  <rdf:li rdf:resource="http://identifiers.org/ec-code/3.6.3.24"/>
                  <rdf:li rdf:resource="http://identifiers.org/ec-code/3.6.3.25"/>
                  <rdf:li rdf:resource="http://identifiers.org/ec-code/3.6.3.26"/>
                  <rdf:li rdf:resource="http://identifiers.org/ec-code/3.6.3.27"/>
                  <rdf:li rdf:resource="http://identifiers.org/ec-code/3.6.3.28"/>
                  <rdf:li rdf:resource="http://identifiers.org/ec-code/3.6.3.29"/>
                  <rdf:li rdf:resource="http://identifiers.org/ec-code/3.6.3.3"/>
                  <rdf:li rdf:resource="http://identifiers.org/ec-code/3.6.3.30"/>
                  <rdf:li rdf:resource="http://identifiers.org/ec-code/3.6.3.31"/>
                  <rdf:li rdf:resource="http://identifiers.org/ec-code/3.6.3.32"/>
                  <rdf:li rdf:resource="http://identifiers.org/ec-code/3.6.3.33"/>
                  <rdf:li rdf:resource="http://identifiers.org/ec-code/3.6.3.34"/>
                  <rdf:li rdf:resource="http://identifiers.org/ec-code/3.6.3.35"/>
                  <rdf:li rdf:resource="http://identifiers.org/ec-code/3.6.3.36"/>
                  <rdf:li rdf:resource="http://identifiers.org/ec-code/3.6.3.37"/>
                  <rdf:li rdf:resource="http://identifiers.org/ec-code/3.6.3.38"/>
                  <rdf:li rdf:resource="http://identifiers.org/ec-code/3.6.3.39"/>
                  <rdf:li rdf:resource="http://identifiers.org/ec-code/3.6.3.4"/>
                  <rdf:li rdf:resource="http://identifiers.org/ec-code/3.6.3.40"/>
                  <rdf:li rdf:resource="http://identifiers.org/ec-code/3.6.3.41"/>
                  <rdf:li rdf:resource="http://identifiers.org/ec-code/3.6.3.42"/>
                  <rdf:li rdf:resource="http://identifiers.org/ec-code/3.6.3.43"/>
                  <rdf:li rdf:resource="http://identifiers.org/ec-code/3.6.3.44"/>
                  <rdf:li rdf:resource="http://identifiers.org/ec-code/3.6.3.46"/>
                  <rdf:li rdf:resource="http://identifiers.org/ec-code/3.6.3.47"/>
                  <rdf:li rdf:resource="http://identifiers.org/ec-code/3.6.3.48"/>
                  <rdf:li rdf:resource="http://identifiers.org/ec-code/3.6.3.49"/>
                  <rdf:li rdf:resource="http://identifiers.org/ec-code/3.6.3.5"/>
                  <rdf:li rdf:resource="http://identifiers.org/ec-code/3.6.3.50"/>
                  <rdf:li rdf:resource="http://identifiers.org/ec-code/3.6.3.51"/>
                  <rdf:li rdf:resource="http://identifiers.org/ec-code/3.6.3.52"/>
                  <rdf:li rdf:resource="http://identifiers.org/ec-code/3.6.3.53"/>
                  <rdf:li rdf:resource="http://identifiers.org/ec-code/3.6.3.54"/>
                  <rdf:li rdf:resource="http://identifiers.org/ec-code/3.6.3.6"/>
                  <rdf:li rdf:resource="http://identifiers.org/ec-code/3.6.3.7"/>
                  <rdf:li rdf:resource="http://identifiers.org/ec-code/3.6.3.8"/>
                  <rdf:li rdf:resource="http://identifiers.org/ec-code/3.6.3.9"/>
                  <rdf:li rdf:resource="http://identifiers.org/ec-code/3.6.4.1"/>
                  <rdf:li rdf:resource="http://identifiers.org/ec-code/3.6.4.10"/>
                  <rdf:li rdf:resource="http://identifiers.org/ec-code/3.6.4.11"/>
                  <rdf:li rdf:resource="http://identifiers.org/ec-code/3.6.4.12"/>
                  <rdf:li rdf:resource="http://identifiers.org/ec-code/3.6.4.13"/>
                  <rdf:li rdf:resource="http://identifiers.org/ec-code/3.6.4.2"/>
                  <rdf:li rdf:resource="http://identifiers.org/ec-code/3.6.4.3"/>
                  <rdf:li rdf:resource="http://identifiers.org/ec-code/3.6.4.4"/>
                  <rdf:li rdf:resource="http://identifiers.org/ec-code/3.6.4.5"/>
                  <rdf:li rdf:resource="http://identifiers.org/ec-code/3.6.4.6"/>
                  <rdf:li rdf:resource="http://identifiers.org/ec-code/3.6.4.7"/>
                  <rdf:li rdf:resource="http://identifiers.org/ec-code/3.6.4.8"/>
                  <rdf:li rdf:resource="http://identifiers.org/ec-code/3.6.4.9"/>
                  <rdf:li rdf:resource="http://identifiers.org/kegg.reaction/R00086"/>
                  <rdf:li rdf:resource="http://identifiers.org/metanetx.reaction/MNXR96131"/>
                </rdf:Bag>
              </bqbiol:is>
              <bqbiol:hasProperty>
                <rdf:Bag>
                  <rdf:li rdf:resource="http://identifiers.org/sbo/SBO:0000630"/>
                </rdf:Bag>
              </bqbiol:hasProperty>
            </rdf:Description>
          </rdf:RDF>
        </annotation>
        <listOfReactants>
          <speciesReference species="M_atp__91__c__93__" stoichiometry="1" constant="true"/>
          <speciesReference species="M_h2o__91__c__93__" stoichiometry="1" constant="true"/>
        </listOfReactants>
        <listOfProducts>
          <speciesReference species="M_adp__91__c__93__" stoichiometry="1" constant="true"/>
          <speciesReference species="M_h__91__c__93__" stoichiometry="1" constant="true"/>
          <speciesReference species="M_pi__91__c__93__" stoichiometry="1" constant="true"/>
        </listOfProducts>
      </reaction>
      <reaction metaid="R_ATPS4r" sboTerm="SBO:0000375" id="R_ATPS4r" name="ATP synthase (four protons for one ATP)" reversible="true" fast="false" fbc:lowerFluxBound="FB1N1000" fbc:upperFluxBound="FB5N1000">
        <annotation xmlns:sbml="http://www.sbml.org/sbml/level3/version1/core">
          <rdf:RDF xmlns:rdf="http://www.w3.org/1999/02/22-rdf-syntax-ns#" xmlns:dcterms="http://purl.org/dc/terms/" xmlns:vCard="http://www.w3.org/2001/vcard-rdf/3.0#" xmlns:vCard4="http://www.w3.org/2006/vcard/ns#" xmlns:bqbiol="http://biomodels.net/biology-qualifiers/" xmlns:bqmodel="http://biomodels.net/model-qualifiers/">
            <rdf:Description rdf:about="#R_ATPS4r">
              <bqbiol:is>
                <rdf:Bag>
                  <rdf:li rdf:resource="http://identifiers.org/bigg.reaction/ATPS4r"/>
                  <rdf:li rdf:resource="http://identifiers.org/biocyc/META:ATPSYN-RXN"/>
                  <rdf:li rdf:resource="http://identifiers.org/ec-code/3.6.3.14"/>
                  <rdf:li rdf:resource="http://identifiers.org/metanetx.reaction/MNXR96136"/>
                </rdf:Bag>
              </bqbiol:is>
              <bqbiol:hasProperty>
                <rdf:Bag>
                  <rdf:li rdf:resource="http://identifiers.org/sbo/SBO:0000375"/>
                </rdf:Bag>
              </bqbiol:hasProperty>
            </rdf:Description>
          </rdf:RDF>
        </annotation>
        <listOfReactants>
          <speciesReference species="M_adp__91__c__93__" stoichiometry="1" constant="true"/>
          <speciesReference species="M_h__91__e__93__" stoichiometry="4" constant="true"/>
          <speciesReference species="M_pi__91__c__93__" stoichiometry="1" constant="true"/>
        </listOfReactants>
        <listOfProducts>
          <speciesReference species="M_atp__91__c__93__" stoichiometry="1" constant="true"/>
          <speciesReference species="M_h2o__91__c__93__" stoichiometry="1" constant="true"/>
          <speciesReference species="M_h__91__c__93__" stoichiometry="3" constant="true"/>
        </listOfProducts>
        <fbc:geneProductAssociation>
          <fbc:and>
            <fbc:geneProductRef fbc:geneProduct="G_PP_5417"/>
            <fbc:geneProductRef fbc:geneProduct="G_PP_5418"/>
            <fbc:geneProductRef fbc:geneProduct="G_PP_5419"/>
            <fbc:geneProductRef fbc:geneProduct="G_PP_5412"/>
            <fbc:geneProductRef fbc:geneProduct="G_PP_5413"/>
            <fbc:geneProductRef fbc:geneProduct="G_PP_5414"/>
            <fbc:geneProductRef fbc:geneProduct="G_PP_5415"/>
            <fbc:geneProductRef fbc:geneProduct="G_PP_5416"/>
            <fbc:geneProductRef fbc:geneProduct="G_PP_5420"/>
          </fbc:and>
        </fbc:geneProductAssociation>
      </reaction>
      <reaction metaid="R_BIOMASS_Ecoli_core_w_GAM" sboTerm="SBO:0000629" id="R_BIOMASS_Ecoli_core_w_GAM" name="Biomass Objective Function with GAM" reversible="false" fast="false" fbc:lowerFluxBound="FB3N0" fbc:upperFluxBound="FB5N1000">
        <annotation xmlns:sbml="http://www.sbml.org/sbml/level3/version1/core">
          <rdf:RDF xmlns:rdf="http://www.w3.org/1999/02/22-rdf-syntax-ns#" xmlns:dcterms="http://purl.org/dc/terms/" xmlns:vCard="http://www.w3.org/2001/vcard-rdf/3.0#" xmlns:vCard4="http://www.w3.org/2006/vcard/ns#" xmlns:bqbiol="http://biomodels.net/biology-qualifiers/" xmlns:bqmodel="http://biomodels.net/model-qualifiers/">
            <rdf:Description rdf:about="#R_BIOMASS_Ecoli_core_w_GAM">
              <bqbiol:is>
                <rdf:Bag>
                  <rdf:li rdf:resource="http://identifiers.org/bigg.reaction/Ecoli_core_w_GAM"/>
                </rdf:Bag>
              </bqbiol:is>
              <bqbiol:hasProperty>
                <rdf:Bag>
                  <rdf:li rdf:resource="http://identifiers.org/sbo/SBO:0000629"/>
                </rdf:Bag>
              </bqbiol:hasProperty>
            </rdf:Description>
          </rdf:RDF>
        </annotation>
        <listOfReactants>
          <speciesReference species="M_3pg__91__c__93__" stoichiometry="1.496" constant="true"/>
          <speciesReference species="M_accoa__91__c__93__" stoichiometry="3.7478" constant="true"/>
          <speciesReference species="M_atp__91__c__93__" stoichiometry="59.81" constant="true"/>
          <speciesReference species="M_e4p__91__c__93__" stoichiometry="0.361" constant="true"/>
          <speciesReference species="M_f6p__91__c__93__" stoichiometry="0.0709" constant="true"/>
          <speciesReference species="M_g3p__91__c__93__" stoichiometry="0.129" constant="true"/>
          <speciesReference species="M_g6p__91__c__93__" stoichiometry="0.205" constant="true"/>
          <speciesReference species="M_gln__L__91__c__93__" stoichiometry="0.2557" constant="true"/>
          <speciesReference species="M_glu__L__91__c__93__" stoichiometry="4.9414" constant="true"/>
          <speciesReference species="M_h2o__91__c__93__" stoichiometry="59.81" constant="true"/>
          <speciesReference species="M_nad__91__c__93__" stoichiometry="3.547" constant="true"/>
          <speciesReference species="M_nadph__91__c__93__" stoichiometry="13.0279" constant="true"/>
          <speciesReference species="M_oaa__91__c__93__" stoichiometry="1.7867" constant="true"/>
          <speciesReference species="M_pep__91__c__93__" stoichiometry="0.5191" constant="true"/>
          <speciesReference species="M_pyr__91__c__93__" stoichiometry="2.8328" constant="true"/>
          <speciesReference species="M_r5p__91__c__93__" stoichiometry="0.8977" constant="true"/>
        </listOfReactants>
        <listOfProducts>
          <speciesReference species="M_adp__91__c__93__" stoichiometry="59.81" constant="true"/>
          <speciesReference species="M_akg__91__c__93__" stoichiometry="4.1182" constant="true"/>
          <speciesReference species="M_coa__91__c__93__" stoichiometry="3.7478" constant="true"/>
          <speciesReference species="M_h__91__c__93__" stoichiometry="59.81" constant="true"/>
          <speciesReference species="M_nadh__91__c__93__" stoichiometry="3.547" constant="true"/>
          <speciesReference species="M_nadp__91__c__93__" stoichiometry="13.0279" constant="true"/>
          <speciesReference species="M_pi__91__c__93__" stoichiometry="59.81" constant="true"/>
        </listOfProducts>
      </reaction>
      <reaction metaid="R_CO2t" sboTerm="SBO:0000375" id="R_CO2t" name="CO2 transporter via diffusion" reversible="true" fast="false" fbc:lowerFluxBound="FB1N1000" fbc:upperFluxBound="FB5N1000">
        <annotation xmlns:sbml="http://www.sbml.org/sbml/level3/version1/core">
          <rdf:RDF xmlns:rdf="http://www.w3.org/1999/02/22-rdf-syntax-ns#" xmlns:dcterms="http://purl.org/dc/terms/" xmlns:vCard="http://www.w3.org/2001/vcard-rdf/3.0#" xmlns:vCard4="http://www.w3.org/2006/vcard/ns#" xmlns:bqbiol="http://biomodels.net/biology-qualifiers/" xmlns:bqmodel="http://biomodels.net/model-qualifiers/">
            <rdf:Description rdf:about="#R_CO2t">
              <bqbiol:is>
                <rdf:Bag>
                  <rdf:li rdf:resource="http://identifiers.org/bigg.reaction/CO2t"/>
                  <rdf:li rdf:resource="http://identifiers.org/biocyc/META:TRANS-RXN0-545"/>
                  <rdf:li rdf:resource="http://identifiers.org/metanetx.reaction/MNXR96810"/>
                </rdf:Bag>
              </bqbiol:is>
              <bqbiol:hasProperty>
                <rdf:Bag>
                  <rdf:li rdf:resource="http://identifiers.org/sbo/SBO:0000375"/>
                </rdf:Bag>
              </bqbiol:hasProperty>
            </rdf:Description>
          </rdf:RDF>
        </annotation>
        <listOfReactants>
          <speciesReference species="M_co2__91__e__93__" stoichiometry="1" constant="true"/>
        </listOfReactants>
        <listOfProducts>
          <speciesReference species="M_co2__91__c__93__" stoichiometry="1" constant="true"/>
        </listOfProducts>
        <fbc:geneProductAssociation>
          <fbc:geneProductRef fbc:geneProduct="G_PP_s0001"/>
        </fbc:geneProductAssociation>
      </reaction>
      <reaction metaid="R_CS" sboTerm="SBO:0000375" id="R_CS" name="Citrate synthase" reversible="false" fast="false" fbc:lowerFluxBound="FB3N0" fbc:upperFluxBound="FB5N1000">
        <annotation xmlns:sbml="http://www.sbml.org/sbml/level3/version1/core">
          <rdf:RDF xmlns:rdf="http://www.w3.org/1999/02/22-rdf-syntax-ns#" xmlns:dcterms="http://purl.org/dc/terms/" xmlns:vCard="http://www.w3.org/2001/vcard-rdf/3.0#" xmlns:vCard4="http://www.w3.org/2006/vcard/ns#" xmlns:bqbiol="http://biomodels.net/biology-qualifiers/" xmlns:bqmodel="http://biomodels.net/model-qualifiers/">
            <rdf:Description rdf:about="#R_CS">
              <bqbiol:is>
                <rdf:Bag>
                  <rdf:li rdf:resource="http://identifiers.org/bigg.reaction/CS"/>
                  <rdf:li rdf:resource="http://identifiers.org/biocyc/META:CITSYN-RXN"/>
                  <rdf:li rdf:resource="http://identifiers.org/biocyc/ META:RXN-14905"/>
                  <rdf:li rdf:resource="http://identifiers.org/rhea/16845"/>
                  <rdf:li rdf:resource="http://identifiers.org/rhea/ 16846"/>
                  <rdf:li rdf:resource="http://identifiers.org/rhea/ 16847"/>
                  <rdf:li rdf:resource="http://identifiers.org/rhea/ 16848"/>
                  <rdf:li rdf:resource="http://identifiers.org/ec-code/2.3.3.1"/>
                  <rdf:li rdf:resource="http://identifiers.org/ec-code/2.3.3.16"/>
                  <rdf:li rdf:resource="http://identifiers.org/ec-code/2.3.3.3"/>
                  <rdf:li rdf:resource="http://identifiers.org/kegg.reaction/R00351"/>
                  <rdf:li rdf:resource="http://identifiers.org/metanetx.reaction/MNXR96920"/>
                </rdf:Bag>
              </bqbiol:is>
              <bqbiol:hasProperty>
                <rdf:Bag>
                  <rdf:li rdf:resource="http://identifiers.org/sbo/SBO:0000375"/>
                </rdf:Bag>
              </bqbiol:hasProperty>
            </rdf:Description>
          </rdf:RDF>
        </annotation>
        <listOfReactants>
          <speciesReference species="M_accoa__91__c__93__" stoichiometry="1" constant="true"/>
          <speciesReference species="M_h2o__91__c__93__" stoichiometry="1" constant="true"/>
          <speciesReference species="M_oaa__91__c__93__" stoichiometry="1" constant="true"/>
        </listOfReactants>
        <listOfProducts>
          <speciesReference species="M_cit__91__c__93__" stoichiometry="1" constant="true"/>
          <speciesReference species="M_coa__91__c__93__" stoichiometry="1" constant="true"/>
          <speciesReference species="M_h__91__c__93__" stoichiometry="1" constant="true"/>
        </listOfProducts>
        <fbc:geneProductAssociation>
          <fbc:geneProductRef fbc:geneProduct="G_PP_4194"/>
        </fbc:geneProductAssociation>
      </reaction>
      <reaction metaid="R_D_LACt2" sboTerm="SBO:0000375" id="R_D_LACt2" name="D lactate transport via proton symport" reversible="true" fast="false" fbc:lowerFluxBound="FB1N1000" fbc:upperFluxBound="FB5N1000">
        <annotation xmlns:sbml="http://www.sbml.org/sbml/level3/version1/core">
          <rdf:RDF xmlns:rdf="http://www.w3.org/1999/02/22-rdf-syntax-ns#" xmlns:dcterms="http://purl.org/dc/terms/" xmlns:vCard="http://www.w3.org/2001/vcard-rdf/3.0#" xmlns:vCard4="http://www.w3.org/2006/vcard/ns#" xmlns:bqbiol="http://biomodels.net/biology-qualifiers/" xmlns:bqmodel="http://biomodels.net/model-qualifiers/">
            <rdf:Description rdf:about="#R_D_LACt2">
              <bqbiol:is>
                <rdf:Bag>
                  <rdf:li rdf:resource="http://identifiers.org/bigg.reaction/D_LACt2"/>
                  <rdf:li rdf:resource="http://identifiers.org/biocyc/META:TRANS-RXN0-515"/>
                  <rdf:li rdf:resource="http://identifiers.org/metanetx.reaction/MNXR97838"/>
                </rdf:Bag>
              </bqbiol:is>
              <bqbiol:hasProperty>
                <rdf:Bag>
                  <rdf:li rdf:resource="http://identifiers.org/sbo/SBO:0000375"/>
                </rdf:Bag>
              </bqbiol:hasProperty>
            </rdf:Description>
          </rdf:RDF>
        </annotation>
        <listOfReactants>
          <speciesReference species="M_h__91__e__93__" stoichiometry="1" constant="true"/>
          <speciesReference species="M_lac__D__91__e__93__" stoichiometry="1" constant="true"/>
        </listOfReactants>
        <listOfProducts>
          <speciesReference species="M_h__91__c__93__" stoichiometry="1" constant="true"/>
          <speciesReference species="M_lac__D__91__c__93__" stoichiometry="1" constant="true"/>
        </listOfProducts>
        <fbc:geneProductAssociation>
          <fbc:geneProductRef fbc:geneProduct="G_PP_4735"/>
        </fbc:geneProductAssociation>
      </reaction>
      <reaction metaid="R_ENO" sboTerm="SBO:0000375" id="R_ENO" name="Enolase" reversible="true" fast="false" fbc:lowerFluxBound="FB1N1000" fbc:upperFluxBound="FB5N1000">
        <annotation xmlns:sbml="http://www.sbml.org/sbml/level3/version1/core">
          <rdf:RDF xmlns:rdf="http://www.w3.org/1999/02/22-rdf-syntax-ns#" xmlns:dcterms="http://purl.org/dc/terms/" xmlns:vCard="http://www.w3.org/2001/vcard-rdf/3.0#" xmlns:vCard4="http://www.w3.org/2006/vcard/ns#" xmlns:bqbiol="http://biomodels.net/biology-qualifiers/" xmlns:bqmodel="http://biomodels.net/model-qualifiers/">
            <rdf:Description rdf:about="#R_ENO">
              <bqbiol:is>
                <rdf:Bag>
                  <rdf:li rdf:resource="http://identifiers.org/bigg.reaction/ENO"/>
                  <rdf:li rdf:resource="http://identifiers.org/biocyc/META:2PGADEHYDRAT-RXN"/>
                  <rdf:li rdf:resource="http://identifiers.org/rhea/10164"/>
                  <rdf:li rdf:resource="http://identifiers.org/rhea/ 10165"/>
                  <rdf:li rdf:resource="http://identifiers.org/rhea/ 10166"/>
                  <rdf:li rdf:resource="http://identifiers.org/rhea/ 10167"/>
                  <rdf:li rdf:resource="http://identifiers.org/ec-code/4.2.1.11"/>
                  <rdf:li rdf:resource="http://identifiers.org/kegg.reaction/R00658"/>
                  <rdf:li rdf:resource="http://identifiers.org/metanetx.reaction/MNXR97932"/>
                </rdf:Bag>
              </bqbiol:is>
              <bqbiol:hasProperty>
                <rdf:Bag>
                  <rdf:li rdf:resource="http://identifiers.org/sbo/SBO:0000375"/>
                </rdf:Bag>
              </bqbiol:hasProperty>
            </rdf:Description>
          </rdf:RDF>
        </annotation>
        <listOfReactants>
          <speciesReference species="M_2pg__91__c__93__" stoichiometry="1" constant="true"/>
        </listOfReactants>
        <listOfProducts>
          <speciesReference species="M_h2o__91__c__93__" stoichiometry="1" constant="true"/>
          <speciesReference species="M_pep__91__c__93__" stoichiometry="1" constant="true"/>
        </listOfProducts>
        <fbc:geneProductAssociation>
          <fbc:geneProductRef fbc:geneProduct="G_PP_1612"/>
        </fbc:geneProductAssociation>
      </reaction>
      <reaction metaid="R_ETOHt2r" sboTerm="SBO:0000375" id="R_ETOHt2r" name="Ethanol reversible transport via proton symport" reversible="true" fast="false" fbc:lowerFluxBound="FB1N1000" fbc:upperFluxBound="FB5N1000">
        <annotation xmlns:sbml="http://www.sbml.org/sbml/level3/version1/core">
          <rdf:RDF xmlns:rdf="http://www.w3.org/1999/02/22-rdf-syntax-ns#" xmlns:dcterms="http://purl.org/dc/terms/" xmlns:vCard="http://www.w3.org/2001/vcard-rdf/3.0#" xmlns:vCard4="http://www.w3.org/2006/vcard/ns#" xmlns:bqbiol="http://biomodels.net/biology-qualifiers/" xmlns:bqmodel="http://biomodels.net/model-qualifiers/">
            <rdf:Description rdf:about="#R_ETOHt2r">
              <bqbiol:is>
                <rdf:Bag>
                  <rdf:li rdf:resource="http://identifiers.org/bigg.reaction/ETOHt2r"/>
                  <rdf:li rdf:resource="http://identifiers.org/metanetx.reaction/MNXR97981"/>
                </rdf:Bag>
              </bqbiol:is>
              <bqbiol:hasProperty>
                <rdf:Bag>
                  <rdf:li rdf:resource="http://identifiers.org/sbo/SBO:0000375"/>
                </rdf:Bag>
              </bqbiol:hasProperty>
            </rdf:Description>
          </rdf:RDF>
        </annotation>
        <listOfReactants>
          <speciesReference species="M_etoh__91__e__93__" stoichiometry="1" constant="true"/>
          <speciesReference species="M_h__91__e__93__" stoichiometry="1" constant="true"/>
        </listOfReactants>
        <listOfProducts>
          <speciesReference species="M_etoh__91__c__93__" stoichiometry="1" constant="true"/>
          <speciesReference species="M_h__91__c__93__" stoichiometry="1" constant="true"/>
        </listOfProducts>
        <fbc:geneProductAssociation>
          <fbc:geneProductRef fbc:geneProduct="G_PP_s0001"/>
        </fbc:geneProductAssociation>
      </reaction>
      <reaction metaid="R_EX_ac_e" sboTerm="SBO:0000627" id="R_EX_ac_e" name="Acetate exchange" reversible="false" fast="false" fbc:lowerFluxBound="FB3N0" fbc:upperFluxBound="FB5N1000">
        <annotation xmlns:sbml="http://www.sbml.org/sbml/level3/version1/core">
          <rdf:RDF xmlns:rdf="http://www.w3.org/1999/02/22-rdf-syntax-ns#" xmlns:dcterms="http://purl.org/dc/terms/" xmlns:vCard="http://www.w3.org/2001/vcard-rdf/3.0#" xmlns:vCard4="http://www.w3.org/2006/vcard/ns#" xmlns:bqbiol="http://biomodels.net/biology-qualifiers/" xmlns:bqmodel="http://biomodels.net/model-qualifiers/">
            <rdf:Description rdf:about="#R_EX_ac_e">
              <bqbiol:is>
                <rdf:Bag>
                  <rdf:li rdf:resource="http://identifiers.org/bigg.reaction/ac"/>
                </rdf:Bag>
              </bqbiol:is>
              <bqbiol:hasProperty>
                <rdf:Bag>
                  <rdf:li rdf:resource="http://identifiers.org/sbo/SBO:0000627"/>
                </rdf:Bag>
              </bqbiol:hasProperty>
            </rdf:Description>
          </rdf:RDF>
        </annotation>
        <listOfReactants>
          <speciesReference species="M_ac__91__e__93__" stoichiometry="1" constant="true"/>
        </listOfReactants>
      </reaction>
      <reaction metaid="R_EX_acald_e" sboTerm="SBO:0000627" id="R_EX_acald_e" name="Acetaldehyde exchange" reversible="false" fast="false" fbc:lowerFluxBound="FB3N0" fbc:upperFluxBound="FB5N1000">
        <annotation xmlns:sbml="http://www.sbml.org/sbml/level3/version1/core">
          <rdf:RDF xmlns:rdf="http://www.w3.org/1999/02/22-rdf-syntax-ns#" xmlns:dcterms="http://purl.org/dc/terms/" xmlns:vCard="http://www.w3.org/2001/vcard-rdf/3.0#" xmlns:vCard4="http://www.w3.org/2006/vcard/ns#" xmlns:bqbiol="http://biomodels.net/biology-qualifiers/" xmlns:bqmodel="http://biomodels.net/model-qualifiers/">
            <rdf:Description rdf:about="#R_EX_acald_e">
              <bqbiol:is>
                <rdf:Bag>
                  <rdf:li rdf:resource="http://identifiers.org/bigg.reaction/acald"/>
                </rdf:Bag>
              </bqbiol:is>
              <bqbiol:hasProperty>
                <rdf:Bag>
                  <rdf:li rdf:resource="http://identifiers.org/sbo/SBO:0000627"/>
                </rdf:Bag>
              </bqbiol:hasProperty>
            </rdf:Description>
          </rdf:RDF>
        </annotation>
        <listOfReactants>
          <speciesReference species="M_acald__91__e__93__" stoichiometry="1" constant="true"/>
        </listOfReactants>
      </reaction>
      <reaction metaid="R_EX_akg_e" sboTerm="SBO:0000627" id="R_EX_akg_e" name="2-Oxoglutarate exchange" reversible="false" fast="false" fbc:lowerFluxBound="FB3N0" fbc:upperFluxBound="FB5N1000">
        <annotation xmlns:sbml="http://www.sbml.org/sbml/level3/version1/core">
          <rdf:RDF xmlns:rdf="http://www.w3.org/1999/02/22-rdf-syntax-ns#" xmlns:dcterms="http://purl.org/dc/terms/" xmlns:vCard="http://www.w3.org/2001/vcard-rdf/3.0#" xmlns:vCard4="http://www.w3.org/2006/vcard/ns#" xmlns:bqbiol="http://biomodels.net/biology-qualifiers/" xmlns:bqmodel="http://biomodels.net/model-qualifiers/">
            <rdf:Description rdf:about="#R_EX_akg_e">
              <bqbiol:is>
                <rdf:Bag>
                  <rdf:li rdf:resource="http://identifiers.org/bigg.reaction/akg"/>
                </rdf:Bag>
              </bqbiol:is>
              <bqbiol:hasProperty>
                <rdf:Bag>
                  <rdf:li rdf:resource="http://identifiers.org/sbo/SBO:0000627"/>
                </rdf:Bag>
              </bqbiol:hasProperty>
            </rdf:Description>
          </rdf:RDF>
        </annotation>
        <listOfReactants>
          <speciesReference species="M_akg__91__e__93__" stoichiometry="1" constant="true"/>
        </listOfReactants>
      </reaction>
      <reaction metaid="R_EX_co2_e" sboTerm="SBO:0000627" id="R_EX_co2_e" name="CO2 exchange" reversible="true" fast="false" fbc:lowerFluxBound="FB1N1000" fbc:upperFluxBound="FB5N1000">
        <annotation xmlns:sbml="http://www.sbml.org/sbml/level3/version1/core">
          <rdf:RDF xmlns:rdf="http://www.w3.org/1999/02/22-rdf-syntax-ns#" xmlns:dcterms="http://purl.org/dc/terms/" xmlns:vCard="http://www.w3.org/2001/vcard-rdf/3.0#" xmlns:vCard4="http://www.w3.org/2006/vcard/ns#" xmlns:bqbiol="http://biomodels.net/biology-qualifiers/" xmlns:bqmodel="http://biomodels.net/model-qualifiers/">
            <rdf:Description rdf:about="#R_EX_co2_e">
              <bqbiol:is>
                <rdf:Bag>
                  <rdf:li rdf:resource="http://identifiers.org/bigg.reaction/co2"/>
                </rdf:Bag>
              </bqbiol:is>
              <bqbiol:hasProperty>
                <rdf:Bag>
                  <rdf:li rdf:resource="http://identifiers.org/sbo/SBO:0000627"/>
                </rdf:Bag>
              </bqbiol:hasProperty>
            </rdf:Description>
          </rdf:RDF>
        </annotation>
        <listOfReactants>
          <speciesReference species="M_co2__91__e__93__" stoichiometry="1" constant="true"/>
        </listOfReactants>
      </reaction>
      <reaction metaid="R_EX_etoh_e" sboTerm="SBO:0000627" id="R_EX_etoh_e" name="Ethanol exchange" reversible="false" fast="false" fbc:lowerFluxBound="FB3N0" fbc:upperFluxBound="FB5N1000">
        <annotation xmlns:sbml="http://www.sbml.org/sbml/level3/version1/core">
          <rdf:RDF xmlns:rdf="http://www.w3.org/1999/02/22-rdf-syntax-ns#" xmlns:dcterms="http://purl.org/dc/terms/" xmlns:vCard="http://www.w3.org/2001/vcard-rdf/3.0#" xmlns:vCard4="http://www.w3.org/2006/vcard/ns#" xmlns:bqbiol="http://biomodels.net/biology-qualifiers/" xmlns:bqmodel="http://biomodels.net/model-qualifiers/">
            <rdf:Description rdf:about="#R_EX_etoh_e">
              <bqbiol:is>
                <rdf:Bag>
                  <rdf:li rdf:resource="http://identifiers.org/bigg.reaction/etoh"/>
                </rdf:Bag>
              </bqbiol:is>
              <bqbiol:hasProperty>
                <rdf:Bag>
                  <rdf:li rdf:resource="http://identifiers.org/sbo/SBO:0000627"/>
                </rdf:Bag>
              </bqbiol:hasProperty>
            </rdf:Description>
          </rdf:RDF>
        </annotation>
        <listOfReactants>
          <speciesReference species="M_etoh__91__e__93__" stoichiometry="1" constant="true"/>
        </listOfReactants>
      </reaction>
      <reaction metaid="R_EX_fru_e" sboTerm="SBO:0000627" id="R_EX_fru_e" name="D-Fructose exchange" reversible="false" fast="false" fbc:lowerFluxBound="FB3N0" fbc:upperFluxBound="FB5N1000">
        <annotation xmlns:sbml="http://www.sbml.org/sbml/level3/version1/core">
          <rdf:RDF xmlns:rdf="http://www.w3.org/1999/02/22-rdf-syntax-ns#" xmlns:dcterms="http://purl.org/dc/terms/" xmlns:vCard="http://www.w3.org/2001/vcard-rdf/3.0#" xmlns:vCard4="http://www.w3.org/2006/vcard/ns#" xmlns:bqbiol="http://biomodels.net/biology-qualifiers/" xmlns:bqmodel="http://biomodels.net/model-qualifiers/">
            <rdf:Description rdf:about="#R_EX_fru_e">
              <bqbiol:is>
                <rdf:Bag>
                  <rdf:li rdf:resource="http://identifiers.org/bigg.reaction/fru"/>
                </rdf:Bag>
              </bqbiol:is>
              <bqbiol:hasProperty>
                <rdf:Bag>
                  <rdf:li rdf:resource="http://identifiers.org/sbo/SBO:0000627"/>
                </rdf:Bag>
              </bqbiol:hasProperty>
            </rdf:Description>
          </rdf:RDF>
        </annotation>
        <listOfReactants>
          <speciesReference species="M_fru__91__e__93__" stoichiometry="1" constant="true"/>
        </listOfReactants>
      </reaction>
      <reaction metaid="R_EX_fum_e" sboTerm="SBO:0000627" id="R_EX_fum_e" name="Fumarate exchange" reversible="false" fast="false" fbc:lowerFluxBound="FB3N0" fbc:upperFluxBound="FB5N1000">
        <annotation xmlns:sbml="http://www.sbml.org/sbml/level3/version1/core">
          <rdf:RDF xmlns:rdf="http://www.w3.org/1999/02/22-rdf-syntax-ns#" xmlns:dcterms="http://purl.org/dc/terms/" xmlns:vCard="http://www.w3.org/2001/vcard-rdf/3.0#" xmlns:vCard4="http://www.w3.org/2006/vcard/ns#" xmlns:bqbiol="http://biomodels.net/biology-qualifiers/" xmlns:bqmodel="http://biomodels.net/model-qualifiers/">
            <rdf:Description rdf:about="#R_EX_fum_e">
              <bqbiol:is>
                <rdf:Bag>
                  <rdf:li rdf:resource="http://identifiers.org/bigg.reaction/fum"/>
                </rdf:Bag>
              </bqbiol:is>
              <bqbiol:hasProperty>
                <rdf:Bag>
                  <rdf:li rdf:resource="http://identifiers.org/sbo/SBO:0000627"/>
                </rdf:Bag>
              </bqbiol:hasProperty>
            </rdf:Description>
          </rdf:RDF>
        </annotation>
        <listOfReactants>
          <speciesReference species="M_fum__91__e__93__" stoichiometry="1" constant="true"/>
        </listOfReactants>
      </reaction>
      <reaction metaid="R_EX_glc__D_e" sboTerm="SBO:0000627" id="R_EX_glc__D_e" name="D-Glucose exchange" reversible="true" fast="false" fbc:lowerFluxBound="FB2N10" fbc:upperFluxBound="FB5N1000">
        <annotation xmlns:sbml="http://www.sbml.org/sbml/level3/version1/core">
          <rdf:RDF xmlns:rdf="http://www.w3.org/1999/02/22-rdf-syntax-ns#" xmlns:dcterms="http://purl.org/dc/terms/" xmlns:vCard="http://www.w3.org/2001/vcard-rdf/3.0#" xmlns:vCard4="http://www.w3.org/2006/vcard/ns#" xmlns:bqbiol="http://biomodels.net/biology-qualifiers/" xmlns:bqmodel="http://biomodels.net/model-qualifiers/">
            <rdf:Description rdf:about="#R_EX_glc__D_e">
              <bqbiol:is>
                <rdf:Bag>
                  <rdf:li rdf:resource="http://identifiers.org/bigg.reaction/glc__D"/>
                </rdf:Bag>
              </bqbiol:is>
              <bqbiol:hasProperty>
                <rdf:Bag>
                  <rdf:li rdf:resource="http://identifiers.org/sbo/SBO:0000627"/>
                </rdf:Bag>
              </bqbiol:hasProperty>
            </rdf:Description>
          </rdf:RDF>
        </annotation>
        <listOfReactants>
          <speciesReference species="M_glc__D__91__e__93__" stoichiometry="1" constant="true"/>
        </listOfReactants>
      </reaction>
      <reaction metaid="R_EX_gln__L_e" sboTerm="SBO:0000627" id="R_EX_gln__L_e" name="L-Glutamine exchange" reversible="false" fast="false" fbc:lowerFluxBound="FB3N0" fbc:upperFluxBound="FB5N1000">
        <annotation xmlns:sbml="http://www.sbml.org/sbml/level3/version1/core">
          <rdf:RDF xmlns:rdf="http://www.w3.org/1999/02/22-rdf-syntax-ns#" xmlns:dcterms="http://purl.org/dc/terms/" xmlns:vCard="http://www.w3.org/2001/vcard-rdf/3.0#" xmlns:vCard4="http://www.w3.org/2006/vcard/ns#" xmlns:bqbiol="http://biomodels.net/biology-qualifiers/" xmlns:bqmodel="http://biomodels.net/model-qualifiers/">
            <rdf:Description rdf:about="#R_EX_gln__L_e">
              <bqbiol:is>
                <rdf:Bag>
                  <rdf:li rdf:resource="http://identifiers.org/bigg.reaction/gln__L"/>
                </rdf:Bag>
              </bqbiol:is>
              <bqbiol:hasProperty>
                <rdf:Bag>
                  <rdf:li rdf:resource="http://identifiers.org/sbo/SBO:0000627"/>
                </rdf:Bag>
              </bqbiol:hasProperty>
            </rdf:Description>
          </rdf:RDF>
        </annotation>
        <listOfReactants>
          <speciesReference species="M_gln__L__91__e__93__" stoichiometry="1" constant="true"/>
        </listOfReactants>
      </reaction>
      <reaction metaid="R_EX_glu__L_e" sboTerm="SBO:0000627" id="R_EX_glu__L_e" name="L-Glutamate exchange" reversible="false" fast="false" fbc:lowerFluxBound="FB3N0" fbc:upperFluxBound="FB5N1000">
        <annotation xmlns:sbml="http://www.sbml.org/sbml/level3/version1/core">
          <rdf:RDF xmlns:rdf="http://www.w3.org/1999/02/22-rdf-syntax-ns#" xmlns:dcterms="http://purl.org/dc/terms/" xmlns:vCard="http://www.w3.org/2001/vcard-rdf/3.0#" xmlns:vCard4="http://www.w3.org/2006/vcard/ns#" xmlns:bqbiol="http://biomodels.net/biology-qualifiers/" xmlns:bqmodel="http://biomodels.net/model-qualifiers/">
            <rdf:Description rdf:about="#R_EX_glu__L_e">
              <bqbiol:is>
                <rdf:Bag>
                  <rdf:li rdf:resource="http://identifiers.org/bigg.reaction/glu__L"/>
                </rdf:Bag>
              </bqbiol:is>
              <bqbiol:hasProperty>
                <rdf:Bag>
                  <rdf:li rdf:resource="http://identifiers.org/sbo/SBO:0000627"/>
                </rdf:Bag>
              </bqbiol:hasProperty>
            </rdf:Description>
          </rdf:RDF>
        </annotation>
        <listOfReactants>
          <speciesReference species="M_glu__L__91__e__93__" stoichiometry="1" constant="true"/>
        </listOfReactants>
      </reaction>
      <reaction metaid="R_EX_h_e" sboTerm="SBO:0000627" id="R_EX_h_e" name="H+ exchange" reversible="true" fast="false" fbc:lowerFluxBound="FB1N1000" fbc:upperFluxBound="FB5N1000">
        <annotation xmlns:sbml="http://www.sbml.org/sbml/level3/version1/core">
          <rdf:RDF xmlns:rdf="http://www.w3.org/1999/02/22-rdf-syntax-ns#" xmlns:dcterms="http://purl.org/dc/terms/" xmlns:vCard="http://www.w3.org/2001/vcard-rdf/3.0#" xmlns:vCard4="http://www.w3.org/2006/vcard/ns#" xmlns:bqbiol="http://biomodels.net/biology-qualifiers/" xmlns:bqmodel="http://biomodels.net/model-qualifiers/">
            <rdf:Description rdf:about="#R_EX_h_e">
              <bqbiol:is>
                <rdf:Bag>
                  <rdf:li rdf:resource="http://identifiers.org/bigg.reaction/h"/>
                </rdf:Bag>
              </bqbiol:is>
              <bqbiol:hasProperty>
                <rdf:Bag>
                  <rdf:li rdf:resource="http://identifiers.org/sbo/SBO:0000627"/>
                </rdf:Bag>
              </bqbiol:hasProperty>
            </rdf:Description>
          </rdf:RDF>
        </annotation>
        <listOfReactants>
          <speciesReference species="M_h__91__e__93__" stoichiometry="1" constant="true"/>
        </listOfReactants>
      </reaction>
      <reaction metaid="R_EX_h2o_e" sboTerm="SBO:0000627" id="R_EX_h2o_e" name="H2O exchange" reversible="true" fast="false" fbc:lowerFluxBound="FB1N1000" fbc:upperFluxBound="FB5N1000">
        <annotation xmlns:sbml="http://www.sbml.org/sbml/level3/version1/core">
          <rdf:RDF xmlns:rdf="http://www.w3.org/1999/02/22-rdf-syntax-ns#" xmlns:dcterms="http://purl.org/dc/terms/" xmlns:vCard="http://www.w3.org/2001/vcard-rdf/3.0#" xmlns:vCard4="http://www.w3.org/2006/vcard/ns#" xmlns:bqbiol="http://biomodels.net/biology-qualifiers/" xmlns:bqmodel="http://biomodels.net/model-qualifiers/">
            <rdf:Description rdf:about="#R_EX_h2o_e">
              <bqbiol:is>
                <rdf:Bag>
                  <rdf:li rdf:resource="http://identifiers.org/bigg.reaction/h2o"/>
                </rdf:Bag>
              </bqbiol:is>
              <bqbiol:hasProperty>
                <rdf:Bag>
                  <rdf:li rdf:resource="http://identifiers.org/sbo/SBO:0000627"/>
                </rdf:Bag>
              </bqbiol:hasProperty>
            </rdf:Description>
          </rdf:RDF>
        </annotation>
        <listOfReactants>
          <speciesReference species="M_h2o__91__e__93__" stoichiometry="1" constant="true"/>
        </listOfReactants>
      </reaction>
      <reaction metaid="R_EX_lac__D_e" sboTerm="SBO:0000627" id="R_EX_lac__D_e" name="D-lactate exchange" reversible="false" fast="false" fbc:lowerFluxBound="FB3N0" fbc:upperFluxBound="FB5N1000">
        <annotation xmlns:sbml="http://www.sbml.org/sbml/level3/version1/core">
          <rdf:RDF xmlns:rdf="http://www.w3.org/1999/02/22-rdf-syntax-ns#" xmlns:dcterms="http://purl.org/dc/terms/" xmlns:vCard="http://www.w3.org/2001/vcard-rdf/3.0#" xmlns:vCard4="http://www.w3.org/2006/vcard/ns#" xmlns:bqbiol="http://biomodels.net/biology-qualifiers/" xmlns:bqmodel="http://biomodels.net/model-qualifiers/">
            <rdf:Description rdf:about="#R_EX_lac__D_e">
              <bqbiol:is>
                <rdf:Bag>
                  <rdf:li rdf:resource="http://identifiers.org/bigg.reaction/lac__D"/>
                </rdf:Bag>
              </bqbiol:is>
              <bqbiol:hasProperty>
                <rdf:Bag>
                  <rdf:li rdf:resource="http://identifiers.org/sbo/SBO:0000627"/>
                </rdf:Bag>
              </bqbiol:hasProperty>
            </rdf:Description>
          </rdf:RDF>
        </annotation>
        <listOfReactants>
          <speciesReference species="M_lac__D__91__e__93__" stoichiometry="1" constant="true"/>
        </listOfReactants>
      </reaction>
      <reaction metaid="R_EX_mal__L_e" sboTerm="SBO:0000627" id="R_EX_mal__L_e" name="L-Malate exchange" reversible="false" fast="false" fbc:lowerFluxBound="FB3N0" fbc:upperFluxBound="FB5N1000">
        <annotation xmlns:sbml="http://www.sbml.org/sbml/level3/version1/core">
          <rdf:RDF xmlns:rdf="http://www.w3.org/1999/02/22-rdf-syntax-ns#" xmlns:dcterms="http://purl.org/dc/terms/" xmlns:vCard="http://www.w3.org/2001/vcard-rdf/3.0#" xmlns:vCard4="http://www.w3.org/2006/vcard/ns#" xmlns:bqbiol="http://biomodels.net/biology-qualifiers/" xmlns:bqmodel="http://biomodels.net/model-qualifiers/">
            <rdf:Description rdf:about="#R_EX_mal__L_e">
              <bqbiol:is>
                <rdf:Bag>
                  <rdf:li rdf:resource="http://identifiers.org/bigg.reaction/mal__L"/>
                </rdf:Bag>
              </bqbiol:is>
              <bqbiol:hasProperty>
                <rdf:Bag>
                  <rdf:li rdf:resource="http://identifiers.org/sbo/SBO:0000627"/>
                </rdf:Bag>
              </bqbiol:hasProperty>
            </rdf:Description>
          </rdf:RDF>
        </annotation>
        <listOfReactants>
          <speciesReference species="M_mal__L__91__e__93__" stoichiometry="1" constant="true"/>
        </listOfReactants>
      </reaction>
      <reaction metaid="R_EX_nh4_e" sboTerm="SBO:0000627" id="R_EX_nh4_e" name="Ammonia exchange" reversible="true" fast="false" fbc:lowerFluxBound="FB1N1000" fbc:upperFluxBound="FB5N1000">
        <annotation xmlns:sbml="http://www.sbml.org/sbml/level3/version1/core">
          <rdf:RDF xmlns:rdf="http://www.w3.org/1999/02/22-rdf-syntax-ns#" xmlns:dcterms="http://purl.org/dc/terms/" xmlns:vCard="http://www.w3.org/2001/vcard-rdf/3.0#" xmlns:vCard4="http://www.w3.org/2006/vcard/ns#" xmlns:bqbiol="http://biomodels.net/biology-qualifiers/" xmlns:bqmodel="http://biomodels.net/model-qualifiers/">
            <rdf:Description rdf:about="#R_EX_nh4_e">
              <bqbiol:is>
                <rdf:Bag>
                  <rdf:li rdf:resource="http://identifiers.org/bigg.reaction/nh4"/>
                </rdf:Bag>
              </bqbiol:is>
              <bqbiol:hasProperty>
                <rdf:Bag>
                  <rdf:li rdf:resource="http://identifiers.org/sbo/SBO:0000627"/>
                </rdf:Bag>
              </bqbiol:hasProperty>
            </rdf:Description>
          </rdf:RDF>
        </annotation>
        <listOfReactants>
          <speciesReference species="M_nh4__91__e__93__" stoichiometry="1" constant="true"/>
        </listOfReactants>
      </reaction>
      <reaction metaid="R_EX_o2_e" sboTerm="SBO:0000627" id="R_EX_o2_e" name="O2 exchange" reversible="true" fast="false" fbc:lowerFluxBound="FB1N1000" fbc:upperFluxBound="FB5N1000">
        <annotation xmlns:sbml="http://www.sbml.org/sbml/level3/version1/core">
          <rdf:RDF xmlns:rdf="http://www.w3.org/1999/02/22-rdf-syntax-ns#" xmlns:dcterms="http://purl.org/dc/terms/" xmlns:vCard="http://www.w3.org/2001/vcard-rdf/3.0#" xmlns:vCard4="http://www.w3.org/2006/vcard/ns#" xmlns:bqbiol="http://biomodels.net/biology-qualifiers/" xmlns:bqmodel="http://biomodels.net/model-qualifiers/">
            <rdf:Description rdf:about="#R_EX_o2_e">
              <bqbiol:is>
                <rdf:Bag>
                  <rdf:li rdf:resource="http://identifiers.org/bigg.reaction/o2"/>
                </rdf:Bag>
              </bqbiol:is>
              <bqbiol:hasProperty>
                <rdf:Bag>
                  <rdf:li rdf:resource="http://identifiers.org/sbo/SBO:0000627"/>
                </rdf:Bag>
              </bqbiol:hasProperty>
            </rdf:Description>
          </rdf:RDF>
        </annotation>
        <listOfReactants>
          <speciesReference species="M_o2__91__e__93__" stoichiometry="1" constant="true"/>
        </listOfReactants>
      </reaction>
      <reaction metaid="R_EX_pi_e" sboTerm="SBO:0000627" id="R_EX_pi_e" name="Phosphate exchange" reversible="true" fast="false" fbc:lowerFluxBound="FB1N1000" fbc:upperFluxBound="FB5N1000">
        <annotation xmlns:sbml="http://www.sbml.org/sbml/level3/version1/core">
          <rdf:RDF xmlns:rdf="http://www.w3.org/1999/02/22-rdf-syntax-ns#" xmlns:dcterms="http://purl.org/dc/terms/" xmlns:vCard="http://www.w3.org/2001/vcard-rdf/3.0#" xmlns:vCard4="http://www.w3.org/2006/vcard/ns#" xmlns:bqbiol="http://biomodels.net/biology-qualifiers/" xmlns:bqmodel="http://biomodels.net/model-qualifiers/">
            <rdf:Description rdf:about="#R_EX_pi_e">
              <bqbiol:is>
                <rdf:Bag>
                  <rdf:li rdf:resource="http://identifiers.org/bigg.reaction/pi"/>
                </rdf:Bag>
              </bqbiol:is>
              <bqbiol:hasProperty>
                <rdf:Bag>
                  <rdf:li rdf:resource="http://identifiers.org/sbo/SBO:0000627"/>
                </rdf:Bag>
              </bqbiol:hasProperty>
            </rdf:Description>
          </rdf:RDF>
        </annotation>
        <listOfReactants>
          <speciesReference species="M_pi__91__e__93__" stoichiometry="1" constant="true"/>
        </listOfReactants>
      </reaction>
      <reaction metaid="R_EX_pyr_e" sboTerm="SBO:0000627" id="R_EX_pyr_e" name="Pyruvate exchange" reversible="false" fast="false" fbc:lowerFluxBound="FB3N0" fbc:upperFluxBound="FB5N1000">
        <annotation xmlns:sbml="http://www.sbml.org/sbml/level3/version1/core">
          <rdf:RDF xmlns:rdf="http://www.w3.org/1999/02/22-rdf-syntax-ns#" xmlns:dcterms="http://purl.org/dc/terms/" xmlns:vCard="http://www.w3.org/2001/vcard-rdf/3.0#" xmlns:vCard4="http://www.w3.org/2006/vcard/ns#" xmlns:bqbiol="http://biomodels.net/biology-qualifiers/" xmlns:bqmodel="http://biomodels.net/model-qualifiers/">
            <rdf:Description rdf:about="#R_EX_pyr_e">
              <bqbiol:is>
                <rdf:Bag>
                  <rdf:li rdf:resource="http://identifiers.org/bigg.reaction/pyr"/>
                </rdf:Bag>
              </bqbiol:is>
              <bqbiol:hasProperty>
                <rdf:Bag>
                  <rdf:li rdf:resource="http://identifiers.org/sbo/SBO:0000627"/>
                </rdf:Bag>
              </bqbiol:hasProperty>
            </rdf:Description>
          </rdf:RDF>
        </annotation>
        <listOfReactants>
          <speciesReference species="M_pyr__91__e__93__" stoichiometry="1" constant="true"/>
        </listOfReactants>
      </reaction>
      <reaction metaid="R_EX_succ_e" sboTerm="SBO:0000627" id="R_EX_succ_e" name="Succinate exchange" reversible="false" fast="false" fbc:lowerFluxBound="FB3N0" fbc:upperFluxBound="FB5N1000">
        <annotation xmlns:sbml="http://www.sbml.org/sbml/level3/version1/core">
          <rdf:RDF xmlns:rdf="http://www.w3.org/1999/02/22-rdf-syntax-ns#" xmlns:dcterms="http://purl.org/dc/terms/" xmlns:vCard="http://www.w3.org/2001/vcard-rdf/3.0#" xmlns:vCard4="http://www.w3.org/2006/vcard/ns#" xmlns:bqbiol="http://biomodels.net/biology-qualifiers/" xmlns:bqmodel="http://biomodels.net/model-qualifiers/">
            <rdf:Description rdf:about="#R_EX_succ_e">
              <bqbiol:is>
                <rdf:Bag>
                  <rdf:li rdf:resource="http://identifiers.org/bigg.reaction/succ"/>
                </rdf:Bag>
              </bqbiol:is>
              <bqbiol:hasProperty>
                <rdf:Bag>
                  <rdf:li rdf:resource="http://identifiers.org/sbo/SBO:0000627"/>
                </rdf:Bag>
              </bqbiol:hasProperty>
            </rdf:Description>
          </rdf:RDF>
        </annotation>
        <listOfReactants>
          <speciesReference species="M_succ__91__e__93__" stoichiometry="1" constant="true"/>
        </listOfReactants>
      </reaction>
      <reaction metaid="R_FBA" sboTerm="SBO:0000375" id="R_FBA" name="Fructose-bisphosphate aldolase" reversible="true" fast="false" fbc:lowerFluxBound="FB1N1000" fbc:upperFluxBound="FB5N1000">
        <annotation xmlns:sbml="http://www.sbml.org/sbml/level3/version1/core">
          <rdf:RDF xmlns:rdf="http://www.w3.org/1999/02/22-rdf-syntax-ns#" xmlns:dcterms="http://purl.org/dc/terms/" xmlns:vCard="http://www.w3.org/2001/vcard-rdf/3.0#" xmlns:vCard4="http://www.w3.org/2006/vcard/ns#" xmlns:bqbiol="http://biomodels.net/biology-qualifiers/" xmlns:bqmodel="http://biomodels.net/model-qualifiers/">
            <rdf:Description rdf:about="#R_FBA">
              <bqbiol:is>
                <rdf:Bag>
                  <rdf:li rdf:resource="http://identifiers.org/bigg.reaction/FBA"/>
                  <rdf:li rdf:resource="http://identifiers.org/rhea/14729"/>
                  <rdf:li rdf:resource="http://identifiers.org/rhea/ 14730"/>
                  <rdf:li rdf:resource="http://identifiers.org/rhea/ 14731"/>
                  <rdf:li rdf:resource="http://identifiers.org/rhea/ 14732"/>
                  <rdf:li rdf:resource="http://identifiers.org/ec-code/4.1.2.13"/>
                  <rdf:li rdf:resource="http://identifiers.org/kegg.reaction/R01068"/>
                  <rdf:li rdf:resource="http://identifiers.org/metanetx.reaction/MNXR99459"/>
                </rdf:Bag>
              </bqbiol:is>
              <bqbiol:hasProperty>
                <rdf:Bag>
                  <rdf:li rdf:resource="http://identifiers.org/sbo/SBO:0000375"/>
                </rdf:Bag>
              </bqbiol:hasProperty>
            </rdf:Description>
          </rdf:RDF>
        </annotation>
        <listOfReactants>
          <speciesReference species="M_fdp__91__c__93__" stoichiometry="1" constant="true"/>
        </listOfReactants>
        <listOfProducts>
          <speciesReference species="M_dhap__91__c__93__" stoichiometry="1" constant="true"/>
          <speciesReference species="M_g3p__91__c__93__" stoichiometry="1" constant="true"/>
        </listOfProducts>
        <fbc:geneProductAssociation>
          <fbc:geneProductRef fbc:geneProduct="G_PP_4960"/>
        </fbc:geneProductAssociation>
      </reaction>
      <reaction metaid="R_FBP" sboTerm="SBO:0000375" id="R_FBP" name="Fructose-bisphosphatase" reversible="false" fast="false" fbc:lowerFluxBound="FB3N0" fbc:upperFluxBound="FB5N1000">
        <annotation xmlns:sbml="http://www.sbml.org/sbml/level3/version1/core">
          <rdf:RDF xmlns:rdf="http://www.w3.org/1999/02/22-rdf-syntax-ns#" xmlns:dcterms="http://purl.org/dc/terms/" xmlns:vCard="http://www.w3.org/2001/vcard-rdf/3.0#" xmlns:vCard4="http://www.w3.org/2006/vcard/ns#" xmlns:bqbiol="http://biomodels.net/biology-qualifiers/" xmlns:bqmodel="http://biomodels.net/model-qualifiers/">
            <rdf:Description rdf:about="#R_FBP">
              <bqbiol:is>
                <rdf:Bag>
                  <rdf:li rdf:resource="http://identifiers.org/bigg.reaction/FBP"/>
                  <rdf:li rdf:resource="http://identifiers.org/rhea/11064"/>
                  <rdf:li rdf:resource="http://identifiers.org/rhea/ 11065"/>
                  <rdf:li rdf:resource="http://identifiers.org/rhea/ 11066"/>
                  <rdf:li rdf:resource="http://identifiers.org/rhea/ 11067"/>
                  <rdf:li rdf:resource="http://identifiers.org/ec-code/3.1.3.11"/>
                  <rdf:li rdf:resource="http://identifiers.org/metanetx.reaction/MNXR99465"/>
                </rdf:Bag>
              </bqbiol:is>
              <bqbiol:hasProperty>
                <rdf:Bag>
                  <rdf:li rdf:resource="http://identifiers.org/sbo/SBO:0000375"/>
                </rdf:Bag>
              </bqbiol:hasProperty>
            </rdf:Description>
          </rdf:RDF>
        </annotation>
        <listOfReactants>
          <speciesReference species="M_fdp__91__c__93__" stoichiometry="1" constant="true"/>
          <speciesReference species="M_h2o__91__c__93__" stoichiometry="1" constant="true"/>
        </listOfReactants>
        <listOfProducts>
          <speciesReference species="M_f6p__91__c__93__" stoichiometry="1" constant="true"/>
          <speciesReference species="M_pi__91__c__93__" stoichiometry="1" constant="true"/>
        </listOfProducts>
        <fbc:geneProductAssociation>
          <fbc:geneProductRef fbc:geneProduct="G_PP_5040"/>
        </fbc:geneProductAssociation>
      </reaction>
      <reaction metaid="R_FRUpts2" sboTerm="SBO:0000375" id="R_FRUpts2" name="Fructose transport via PEP:Pyr PTS (f6p generating)" reversible="false" fast="false" fbc:lowerFluxBound="FB3N0" fbc:upperFluxBound="FB5N1000">
        <annotation xmlns:sbml="http://www.sbml.org/sbml/level3/version1/core">
          <rdf:RDF xmlns:rdf="http://www.w3.org/1999/02/22-rdf-syntax-ns#" xmlns:dcterms="http://purl.org/dc/terms/" xmlns:vCard="http://www.w3.org/2001/vcard-rdf/3.0#" xmlns:vCard4="http://www.w3.org/2006/vcard/ns#" xmlns:bqbiol="http://biomodels.net/biology-qualifiers/" xmlns:bqmodel="http://biomodels.net/model-qualifiers/">
            <rdf:Description rdf:about="#R_FRUpts2">
              <bqbiol:is>
                <rdf:Bag>
                  <rdf:li rdf:resource="http://identifiers.org/bigg.reaction/FRUpts2"/>
                  <rdf:li rdf:resource="http://identifiers.org/metanetx.reaction/MNXR99662"/>
                </rdf:Bag>
              </bqbiol:is>
              <bqbiol:hasProperty>
                <rdf:Bag>
                  <rdf:li rdf:resource="http://identifiers.org/sbo/SBO:0000375"/>
                </rdf:Bag>
              </bqbiol:hasProperty>
            </rdf:Description>
          </rdf:RDF>
        </annotation>
        <listOfReactants>
          <speciesReference species="M_fru__91__e__93__" stoichiometry="1" constant="true"/>
          <speciesReference species="M_pep__91__c__93__" stoichiometry="1" constant="true"/>
        </listOfReactants>
        <listOfProducts>
          <speciesReference species="M_pyr__91__c__93__" stoichiometry="1" constant="true"/>
          <speciesReference species="M_f1p__91__c__93__" stoichiometry="1" constant="true"/>
        </listOfProducts>
        <fbc:geneProductAssociation>
          <fbc:and>
            <fbc:geneProductRef fbc:geneProduct="G_PP_0795"/>
            <fbc:geneProductRef fbc:geneProduct="G_PP_0793"/>
          </fbc:and>
        </fbc:geneProductAssociation>
      </reaction>
      <reaction metaid="R_FUM" sboTerm="SBO:0000375" id="R_FUM" name="Fumarase" reversible="true" fast="false" fbc:lowerFluxBound="FB1N1000" fbc:upperFluxBound="FB5N1000">
        <annotation xmlns:sbml="http://www.sbml.org/sbml/level3/version1/core">
          <rdf:RDF xmlns:rdf="http://www.w3.org/1999/02/22-rdf-syntax-ns#" xmlns:dcterms="http://purl.org/dc/terms/" xmlns:vCard="http://www.w3.org/2001/vcard-rdf/3.0#" xmlns:vCard4="http://www.w3.org/2006/vcard/ns#" xmlns:bqbiol="http://biomodels.net/biology-qualifiers/" xmlns:bqmodel="http://biomodels.net/model-qualifiers/">
            <rdf:Description rdf:about="#R_FUM">
              <bqbiol:is>
                <rdf:Bag>
                  <rdf:li rdf:resource="http://identifiers.org/bigg.reaction/FUM"/>
                  <rdf:li rdf:resource="http://identifiers.org/biocyc/META:FUMHYDR-RXN"/>
                  <rdf:li rdf:resource="http://identifiers.org/rhea/12460"/>
                  <rdf:li rdf:resource="http://identifiers.org/rhea/ 12461"/>
                  <rdf:li rdf:resource="http://identifiers.org/rhea/ 12462"/>
                  <rdf:li rdf:resource="http://identifiers.org/rhea/ 12463"/>
                  <rdf:li rdf:resource="http://identifiers.org/ec-code/4.2.1.2"/>
                  <rdf:li rdf:resource="http://identifiers.org/kegg.reaction/R01082"/>
                  <rdf:li rdf:resource="http://identifiers.org/metanetx.reaction/MNXR99705"/>
                </rdf:Bag>
              </bqbiol:is>
              <bqbiol:hasProperty>
                <rdf:Bag>
                  <rdf:li rdf:resource="http://identifiers.org/sbo/SBO:0000375"/>
                </rdf:Bag>
              </bqbiol:hasProperty>
            </rdf:Description>
          </rdf:RDF>
        </annotation>
        <listOfReactants>
          <speciesReference species="M_fum__91__c__93__" stoichiometry="1" constant="true"/>
          <speciesReference species="M_h2o__91__c__93__" stoichiometry="1" constant="true"/>
        </listOfReactants>
        <listOfProducts>
          <speciesReference species="M_mal__L__91__c__93__" stoichiometry="1" constant="true"/>
        </listOfProducts>
        <fbc:geneProductAssociation>
          <fbc:or>
            <fbc:geneProductRef fbc:geneProduct="G_PP_0944"/>
            <fbc:geneProductRef fbc:geneProduct="G_PP_1755"/>
            <fbc:geneProductRef fbc:geneProduct="G_PP_0897"/>
          </fbc:or>
        </fbc:geneProductAssociation>
      </reaction>
      <reaction metaid="R_FUMt2_2" sboTerm="SBO:0000375" id="R_FUMt2_2" name="Fumarate transport via proton symport (2 H)" reversible="false" fast="false" fbc:lowerFluxBound="FB3N0" fbc:upperFluxBound="FB5N1000">
        <annotation xmlns:sbml="http://www.sbml.org/sbml/level3/version1/core">
          <rdf:RDF xmlns:rdf="http://www.w3.org/1999/02/22-rdf-syntax-ns#" xmlns:dcterms="http://purl.org/dc/terms/" xmlns:vCard="http://www.w3.org/2001/vcard-rdf/3.0#" xmlns:vCard4="http://www.w3.org/2006/vcard/ns#" xmlns:bqbiol="http://biomodels.net/biology-qualifiers/" xmlns:bqmodel="http://biomodels.net/model-qualifiers/">
            <rdf:Description rdf:about="#R_FUMt2_2">
              <bqbiol:is>
                <rdf:Bag>
                  <rdf:li rdf:resource="http://identifiers.org/bigg.reaction/FUMt2_2"/>
                  <rdf:li rdf:resource="http://identifiers.org/biocyc/META:TRANS-RXN-121B"/>
                  <rdf:li rdf:resource="http://identifiers.org/rhea/29331"/>
                  <rdf:li rdf:resource="http://identifiers.org/rhea/ 29332"/>
                  <rdf:li rdf:resource="http://identifiers.org/rhea/ 29333"/>
                  <rdf:li rdf:resource="http://identifiers.org/rhea/ 29334"/>
                  <rdf:li rdf:resource="http://identifiers.org/metanetx.reaction/MNXR99711"/>
                </rdf:Bag>
              </bqbiol:is>
              <bqbiol:hasProperty>
                <rdf:Bag>
                  <rdf:li rdf:resource="http://identifiers.org/sbo/SBO:0000375"/>
                </rdf:Bag>
              </bqbiol:hasProperty>
            </rdf:Description>
          </rdf:RDF>
        </annotation>
        <listOfReactants>
          <speciesReference species="M_fum__91__e__93__" stoichiometry="1" constant="true"/>
          <speciesReference species="M_h__91__e__93__" stoichiometry="2" constant="true"/>
        </listOfReactants>
        <listOfProducts>
          <speciesReference species="M_fum__91__c__93__" stoichiometry="1" constant="true"/>
          <speciesReference species="M_h__91__c__93__" stoichiometry="2" constant="true"/>
        </listOfProducts>
        <fbc:geneProductAssociation>
          <fbc:geneProductRef fbc:geneProduct="G_PP_1188"/>
        </fbc:geneProductAssociation>
      </reaction>
      <reaction metaid="R_G6PDH2" sboTerm="SBO:0000375" id="R_G6PDH2" name="Glucose 6-phosphate dehydrogenase" reversible="false" fast="false" fbc:lowerFluxBound="FB3N0" fbc:upperFluxBound="FB5N1000">
        <annotation xmlns:sbml="http://www.sbml.org/sbml/level3/version1/core">
          <rdf:RDF xmlns:rdf="http://www.w3.org/1999/02/22-rdf-syntax-ns#" xmlns:dcterms="http://purl.org/dc/terms/" xmlns:vCard="http://www.w3.org/2001/vcard-rdf/3.0#" xmlns:vCard4="http://www.w3.org/2006/vcard/ns#" xmlns:bqbiol="http://biomodels.net/biology-qualifiers/" xmlns:bqmodel="http://biomodels.net/model-qualifiers/">
            <rdf:Description rdf:about="#R_G6PDH2">
              <bqbiol:is>
                <rdf:Bag>
                  <rdf:li rdf:resource="http://identifiers.org/bigg.reaction/G6PDH2r"/>
                  <rdf:li rdf:resource="http://identifiers.org/biocyc/META:GLU6PDEHYDROG-RXN"/>
                  <rdf:li rdf:resource="http://identifiers.org/rhea/15841"/>
                  <rdf:li rdf:resource="http://identifiers.org/rhea/ 15842"/>
                  <rdf:li rdf:resource="http://identifiers.org/rhea/ 15843"/>
                  <rdf:li rdf:resource="http://identifiers.org/rhea/ 15844"/>
                  <rdf:li rdf:resource="http://identifiers.org/ec-code/1.1.1.363"/>
                  <rdf:li rdf:resource="http://identifiers.org/ec-code/1.1.1.49"/>
                  <rdf:li rdf:resource="http://identifiers.org/kegg.reaction/R00835"/>
                  <rdf:li rdf:resource="http://identifiers.org/metanetx.reaction/MNXR99907"/>
                </rdf:Bag>
              </bqbiol:is>
              <bqbiol:hasProperty>
                <rdf:Bag>
                  <rdf:li rdf:resource="http://identifiers.org/sbo/SBO:0000375"/>
                </rdf:Bag>
              </bqbiol:hasProperty>
            </rdf:Description>
          </rdf:RDF>
        </annotation>
        <listOfReactants>
          <speciesReference species="M_g6p__91__c__93__" stoichiometry="1" constant="true"/>
          <speciesReference species="M_nadp__91__c__93__" stoichiometry="1" constant="true"/>
        </listOfReactants>
        <listOfProducts>
          <speciesReference species="M_6pgl__91__c__93__" stoichiometry="1" constant="true"/>
          <speciesReference species="M_h__91__c__93__" stoichiometry="1" constant="true"/>
          <speciesReference species="M_nadph__91__c__93__" stoichiometry="1" constant="true"/>
        </listOfProducts>
        <fbc:geneProductAssociation>
          <fbc:or>
            <fbc:geneProductRef fbc:geneProduct="G_PP_1022"/>
            <fbc:geneProductRef fbc:geneProduct="G_PP_5351"/>
            <fbc:geneProductRef fbc:geneProduct="G_PP_4042"/>
          </fbc:or>
        </fbc:geneProductAssociation>
      </reaction>
      <reaction metaid="R_GAPD" sboTerm="SBO:0000375" id="R_GAPD" name="Glyceraldehyde-3-phosphate dehydrogenase" reversible="true" fast="false" fbc:lowerFluxBound="FB1N1000" fbc:upperFluxBound="FB5N1000">
        <annotation xmlns:sbml="http://www.sbml.org/sbml/level3/version1/core">
          <rdf:RDF xmlns:rdf="http://www.w3.org/1999/02/22-rdf-syntax-ns#" xmlns:dcterms="http://purl.org/dc/terms/" xmlns:vCard="http://www.w3.org/2001/vcard-rdf/3.0#" xmlns:vCard4="http://www.w3.org/2006/vcard/ns#" xmlns:bqbiol="http://biomodels.net/biology-qualifiers/" xmlns:bqmodel="http://biomodels.net/model-qualifiers/">
            <rdf:Description rdf:about="#R_GAPD">
              <bqbiol:is>
                <rdf:Bag>
                  <rdf:li rdf:resource="http://identifiers.org/bigg.reaction/GAPD"/>
                  <rdf:li rdf:resource="http://identifiers.org/biocyc/META:GAPOXNPHOSPHN-RXN"/>
                  <rdf:li rdf:resource="http://identifiers.org/rhea/10300"/>
                  <rdf:li rdf:resource="http://identifiers.org/rhea/ 10301"/>
                  <rdf:li rdf:resource="http://identifiers.org/rhea/ 10302"/>
                  <rdf:li rdf:resource="http://identifiers.org/rhea/ 10303"/>
                  <rdf:li rdf:resource="http://identifiers.org/ec-code/1.2.1.12"/>
                  <rdf:li rdf:resource="http://identifiers.org/ec-code/1.2.1.59"/>
                  <rdf:li rdf:resource="http://identifiers.org/kegg.reaction/R01061"/>
                  <rdf:li rdf:resource="http://identifiers.org/metanetx.reaction/MNXR100040"/>
                </rdf:Bag>
              </bqbiol:is>
              <bqbiol:hasProperty>
                <rdf:Bag>
                  <rdf:li rdf:resource="http://identifiers.org/sbo/SBO:0000375"/>
                </rdf:Bag>
              </bqbiol:hasProperty>
            </rdf:Description>
          </rdf:RDF>
        </annotation>
        <listOfReactants>
          <speciesReference species="M_g3p__91__c__93__" stoichiometry="1" constant="true"/>
          <speciesReference species="M_nad__91__c__93__" stoichiometry="1" constant="true"/>
          <speciesReference species="M_pi__91__c__93__" stoichiometry="1" constant="true"/>
        </listOfReactants>
        <listOfProducts>
          <speciesReference species="M_13dpg__91__c__93__" stoichiometry="1" constant="true"/>
          <speciesReference species="M_h__91__c__93__" stoichiometry="1" constant="true"/>
          <speciesReference species="M_nadh__91__c__93__" stoichiometry="1" constant="true"/>
        </listOfProducts>
        <fbc:geneProductAssociation>
          <fbc:or>
            <fbc:geneProductRef fbc:geneProduct="G_PP_1009"/>
            <fbc:geneProductRef fbc:geneProduct="G_PP_2149"/>
          </fbc:or>
        </fbc:geneProductAssociation>
      </reaction>
      <reaction metaid="R_GLNS" sboTerm="SBO:0000375" id="R_GLNS" name="Glutamine synthetase" reversible="false" fast="false" fbc:lowerFluxBound="FB3N0" fbc:upperFluxBound="FB5N1000">
        <annotation xmlns:sbml="http://www.sbml.org/sbml/level3/version1/core">
          <rdf:RDF xmlns:rdf="http://www.w3.org/1999/02/22-rdf-syntax-ns#" xmlns:dcterms="http://purl.org/dc/terms/" xmlns:vCard="http://www.w3.org/2001/vcard-rdf/3.0#" xmlns:vCard4="http://www.w3.org/2006/vcard/ns#" xmlns:bqbiol="http://biomodels.net/biology-qualifiers/" xmlns:bqmodel="http://biomodels.net/model-qualifiers/">
            <rdf:Description rdf:about="#R_GLNS">
              <bqbiol:is>
                <rdf:Bag>
                  <rdf:li rdf:resource="http://identifiers.org/bigg.reaction/GLNS"/>
                  <rdf:li rdf:resource="http://identifiers.org/biocyc/META:GLUTAMINESYN-RXN"/>
                  <rdf:li rdf:resource="http://identifiers.org/rhea/16169"/>
                  <rdf:li rdf:resource="http://identifiers.org/rhea/ 16170"/>
                  <rdf:li rdf:resource="http://identifiers.org/rhea/ 16171"/>
                  <rdf:li rdf:resource="http://identifiers.org/rhea/ 16172"/>
                  <rdf:li rdf:resource="http://identifiers.org/ec-code/6.3.1.2"/>
                  <rdf:li rdf:resource="http://identifiers.org/kegg.reaction/R00253"/>
                  <rdf:li rdf:resource="http://identifiers.org/metanetx.reaction/MNXR100024"/>
                </rdf:Bag>
              </bqbiol:is>
              <bqbiol:hasProperty>
                <rdf:Bag>
                  <rdf:li rdf:resource="http://identifiers.org/sbo/SBO:0000375"/>
                </rdf:Bag>
              </bqbiol:hasProperty>
            </rdf:Description>
          </rdf:RDF>
        </annotation>
        <listOfReactants>
          <speciesReference species="M_atp__91__c__93__" stoichiometry="1" constant="true"/>
          <speciesReference species="M_glu__L__91__c__93__" stoichiometry="1" constant="true"/>
          <speciesReference species="M_nh4__91__c__93__" stoichiometry="1" constant="true"/>
        </listOfReactants>
        <listOfProducts>
          <speciesReference species="M_adp__91__c__93__" stoichiometry="1" constant="true"/>
          <speciesReference species="M_gln__L__91__c__93__" stoichiometry="1" constant="true"/>
          <speciesReference species="M_h__91__c__93__" stoichiometry="1" constant="true"/>
          <speciesReference species="M_pi__91__c__93__" stoichiometry="1" constant="true"/>
        </listOfProducts>
        <fbc:geneProductAssociation>
          <fbc:geneProductRef fbc:geneProduct="G_PP_5046"/>
        </fbc:geneProductAssociation>
      </reaction>
      <reaction metaid="R_GLUDy" sboTerm="SBO:0000375" id="R_GLUDy" name="Glutamate dehydrogenase (NADP)" reversible="true" fast="false" fbc:lowerFluxBound="FB1N1000" fbc:upperFluxBound="FB5N1000">
        <annotation xmlns:sbml="http://www.sbml.org/sbml/level3/version1/core">
          <rdf:RDF xmlns:rdf="http://www.w3.org/1999/02/22-rdf-syntax-ns#" xmlns:dcterms="http://purl.org/dc/terms/" xmlns:vCard="http://www.w3.org/2001/vcard-rdf/3.0#" xmlns:vCard4="http://www.w3.org/2006/vcard/ns#" xmlns:bqbiol="http://biomodels.net/biology-qualifiers/" xmlns:bqmodel="http://biomodels.net/model-qualifiers/">
            <rdf:Description rdf:about="#R_GLUDy">
              <bqbiol:is>
                <rdf:Bag>
                  <rdf:li rdf:resource="http://identifiers.org/bigg.reaction/GLUDy"/>
                  <rdf:li rdf:resource="http://identifiers.org/biocyc/META:GLUTDEHYD-RXN"/>
                  <rdf:li rdf:resource="http://identifiers.org/rhea/11612"/>
                  <rdf:li rdf:resource="http://identifiers.org/rhea/ 11613"/>
                  <rdf:li rdf:resource="http://identifiers.org/rhea/ 11614"/>
                  <rdf:li rdf:resource="http://identifiers.org/rhea/ 11615"/>
                  <rdf:li rdf:resource="http://identifiers.org/ec-code/1.4.1.13"/>
                  <rdf:li rdf:resource="http://identifiers.org/ec-code/1.4.1.3"/>
                  <rdf:li rdf:resource="http://identifiers.org/ec-code/1.4.1.4"/>
                  <rdf:li rdf:resource="http://identifiers.org/kegg.reaction/R00248"/>
                  <rdf:li rdf:resource="http://identifiers.org/metanetx.reaction/MNXR100086"/>
                </rdf:Bag>
              </bqbiol:is>
              <bqbiol:hasProperty>
                <rdf:Bag>
                  <rdf:li rdf:resource="http://identifiers.org/sbo/SBO:0000375"/>
                </rdf:Bag>
              </bqbiol:hasProperty>
            </rdf:Description>
          </rdf:RDF>
        </annotation>
        <listOfReactants>
          <speciesReference species="M_glu__L__91__c__93__" stoichiometry="1" constant="true"/>
          <speciesReference species="M_h2o__91__c__93__" stoichiometry="1" constant="true"/>
          <speciesReference species="M_nadp__91__c__93__" stoichiometry="1" constant="true"/>
        </listOfReactants>
        <listOfProducts>
          <speciesReference species="M_akg__91__c__93__" stoichiometry="1" constant="true"/>
          <speciesReference species="M_h__91__c__93__" stoichiometry="1" constant="true"/>
          <speciesReference species="M_nadph__91__c__93__" stoichiometry="1" constant="true"/>
          <speciesReference species="M_nh4__91__c__93__" stoichiometry="1" constant="true"/>
        </listOfProducts>
        <fbc:geneProductAssociation>
          <fbc:geneProductRef fbc:geneProduct="G_PP_0675"/>
        </fbc:geneProductAssociation>
      </reaction>
      <reaction metaid="R_GLUN" sboTerm="SBO:0000375" id="R_GLUN" name="Glutaminase" reversible="false" fast="false" fbc:lowerFluxBound="FB3N0" fbc:upperFluxBound="FB5N1000">
        <annotation xmlns:sbml="http://www.sbml.org/sbml/level3/version1/core">
          <rdf:RDF xmlns:rdf="http://www.w3.org/1999/02/22-rdf-syntax-ns#" xmlns:dcterms="http://purl.org/dc/terms/" xmlns:vCard="http://www.w3.org/2001/vcard-rdf/3.0#" xmlns:vCard4="http://www.w3.org/2006/vcard/ns#" xmlns:bqbiol="http://biomodels.net/biology-qualifiers/" xmlns:bqmodel="http://biomodels.net/model-qualifiers/">
            <rdf:Description rdf:about="#R_GLUN">
              <bqbiol:is>
                <rdf:Bag>
                  <rdf:li rdf:resource="http://identifiers.org/bigg.reaction/GLUN"/>
                  <rdf:li rdf:resource="http://identifiers.org/biocyc/META:GLUTAMIN-RXN"/>
                  <rdf:li rdf:resource="http://identifiers.org/rhea/15889"/>
                  <rdf:li rdf:resource="http://identifiers.org/rhea/ 15890"/>
                  <rdf:li rdf:resource="http://identifiers.org/rhea/ 15891"/>
                  <rdf:li rdf:resource="http://identifiers.org/rhea/ 15892"/>
                  <rdf:li rdf:resource="http://identifiers.org/ec-code/1.4.1.13"/>
                  <rdf:li rdf:resource="http://identifiers.org/ec-code/1.4.7.1"/>
                  <rdf:li rdf:resource="http://identifiers.org/ec-code/3.5.1.2"/>
                  <rdf:li rdf:resource="http://identifiers.org/ec-code/3.5.1.38"/>
                  <rdf:li rdf:resource="http://identifiers.org/ec-code/4.3.3.6"/>
                  <rdf:li rdf:resource="http://identifiers.org/ec-code/6.3.4.2"/>
                  <rdf:li rdf:resource="http://identifiers.org/ec-code/6.3.5.2"/>
                  <rdf:li rdf:resource="http://identifiers.org/ec-code/6.3.5.4"/>
                  <rdf:li rdf:resource="http://identifiers.org/ec-code/6.3.5.5"/>
                  <rdf:li rdf:resource="http://identifiers.org/kegg.reaction/R00256"/>
                  <rdf:li rdf:resource="http://identifiers.org/metanetx.reaction/MNXR100030"/>
                </rdf:Bag>
              </bqbiol:is>
              <bqbiol:hasProperty>
                <rdf:Bag>
                  <rdf:li rdf:resource="http://identifiers.org/sbo/SBO:0000375"/>
                </rdf:Bag>
              </bqbiol:hasProperty>
            </rdf:Description>
          </rdf:RDF>
        </annotation>
        <listOfReactants>
          <speciesReference species="M_gln__L__91__c__93__" stoichiometry="1" constant="true"/>
          <speciesReference species="M_h2o__91__c__93__" stoichiometry="1" constant="true"/>
        </listOfReactants>
        <listOfProducts>
          <speciesReference species="M_glu__L__91__c__93__" stoichiometry="1" constant="true"/>
          <speciesReference species="M_nh4__91__c__93__" stoichiometry="1" constant="true"/>
        </listOfProducts>
        <fbc:geneProductAssociation>
          <fbc:geneProductRef fbc:geneProduct="G_PP_2453"/>
        </fbc:geneProductAssociation>
      </reaction>
      <reaction metaid="R_GLUSy" sboTerm="SBO:0000375" id="R_GLUSy" name="Glutamate synthase (NADPH)" reversible="false" fast="false" fbc:lowerFluxBound="FB3N0" fbc:upperFluxBound="FB5N1000">
        <annotation xmlns:sbml="http://www.sbml.org/sbml/level3/version1/core">
          <rdf:RDF xmlns:rdf="http://www.w3.org/1999/02/22-rdf-syntax-ns#" xmlns:dcterms="http://purl.org/dc/terms/" xmlns:vCard="http://www.w3.org/2001/vcard-rdf/3.0#" xmlns:vCard4="http://www.w3.org/2006/vcard/ns#" xmlns:bqbiol="http://biomodels.net/biology-qualifiers/" xmlns:bqmodel="http://biomodels.net/model-qualifiers/">
            <rdf:Description rdf:about="#R_GLUSy">
              <bqbiol:is>
                <rdf:Bag>
                  <rdf:li rdf:resource="http://identifiers.org/bigg.reaction/GLUSy"/>
                  <rdf:li rdf:resource="http://identifiers.org/biocyc/META:GLUTAMATESYN-RXN"/>
                  <rdf:li rdf:resource="http://identifiers.org/rhea/15501"/>
                  <rdf:li rdf:resource="http://identifiers.org/rhea/ 15502"/>
                  <rdf:li rdf:resource="http://identifiers.org/rhea/ 15503"/>
                  <rdf:li rdf:resource="http://identifiers.org/rhea/ 15504"/>
                  <rdf:li rdf:resource="http://identifiers.org/ec-code/1.4.1.13"/>
                  <rdf:li rdf:resource="http://identifiers.org/kegg.reaction/R00114"/>
                  <rdf:li rdf:resource="http://identifiers.org/metanetx.reaction/MNXR100291"/>
                </rdf:Bag>
              </bqbiol:is>
              <bqbiol:hasProperty>
                <rdf:Bag>
                  <rdf:li rdf:resource="http://identifiers.org/sbo/SBO:0000375"/>
                </rdf:Bag>
              </bqbiol:hasProperty>
            </rdf:Description>
          </rdf:RDF>
        </annotation>
        <listOfReactants>
          <speciesReference species="M_akg__91__c__93__" stoichiometry="1" constant="true"/>
          <speciesReference species="M_gln__L__91__c__93__" stoichiometry="1" constant="true"/>
          <speciesReference species="M_h__91__c__93__" stoichiometry="1" constant="true"/>
          <speciesReference species="M_nadph__91__c__93__" stoichiometry="1" constant="true"/>
        </listOfReactants>
        <listOfProducts>
          <speciesReference species="M_glu__L__91__c__93__" stoichiometry="2" constant="true"/>
          <speciesReference species="M_nadp__91__c__93__" stoichiometry="1" constant="true"/>
        </listOfProducts>
        <fbc:geneProductAssociation>
          <fbc:and>
            <fbc:geneProductRef fbc:geneProduct="G_PP_5075"/>
            <fbc:geneProductRef fbc:geneProduct="G_PP_5076"/>
          </fbc:and>
        </fbc:geneProductAssociation>
      </reaction>
      <reaction metaid="R_GND" sboTerm="SBO:0000375" id="R_GND" name="Phosphogluconate dehydrogenase" reversible="false" fast="false" fbc:lowerFluxBound="FB3N0" fbc:upperFluxBound="FB5N1000">
        <annotation xmlns:sbml="http://www.sbml.org/sbml/level3/version1/core">
          <rdf:RDF xmlns:rdf="http://www.w3.org/1999/02/22-rdf-syntax-ns#" xmlns:dcterms="http://purl.org/dc/terms/" xmlns:vCard="http://www.w3.org/2001/vcard-rdf/3.0#" xmlns:vCard4="http://www.w3.org/2006/vcard/ns#" xmlns:bqbiol="http://biomodels.net/biology-qualifiers/" xmlns:bqmodel="http://biomodels.net/model-qualifiers/">
            <rdf:Description rdf:about="#R_GND">
              <bqbiol:is>
                <rdf:Bag>
                  <rdf:li rdf:resource="http://identifiers.org/bigg.reaction/GND"/>
                  <rdf:li rdf:resource="http://identifiers.org/biocyc/META:RXN-9952"/>
                  <rdf:li rdf:resource="http://identifiers.org/rhea/10116"/>
                  <rdf:li rdf:resource="http://identifiers.org/rhea/ 10117"/>
                  <rdf:li rdf:resource="http://identifiers.org/rhea/ 10118"/>
                  <rdf:li rdf:resource="http://identifiers.org/rhea/ 10119"/>
                  <rdf:li rdf:resource="http://identifiers.org/ec-code/1.1.1.351"/>
                  <rdf:li rdf:resource="http://identifiers.org/ec-code/1.1.1.44"/>
                  <rdf:li rdf:resource="http://identifiers.org/kegg.reaction/R01528"/>
                  <rdf:li rdf:resource="http://identifiers.org/metanetx.reaction/MNXR100389"/>
                </rdf:Bag>
              </bqbiol:is>
              <bqbiol:hasProperty>
                <rdf:Bag>
                  <rdf:li rdf:resource="http://identifiers.org/sbo/SBO:0000375"/>
                </rdf:Bag>
              </bqbiol:hasProperty>
            </rdf:Description>
          </rdf:RDF>
        </annotation>
        <listOfReactants>
          <speciesReference species="M_6pgc__91__c__93__" stoichiometry="1" constant="true"/>
          <speciesReference species="M_nadp__91__c__93__" stoichiometry="1" constant="true"/>
        </listOfReactants>
        <listOfProducts>
          <speciesReference species="M_co2__91__c__93__" stoichiometry="1" constant="true"/>
          <speciesReference species="M_nadph__91__c__93__" stoichiometry="1" constant="true"/>
          <speciesReference species="M_ru5p__D__91__c__93__" stoichiometry="1" constant="true"/>
        </listOfProducts>
        <fbc:geneProductAssociation>
          <fbc:geneProductRef fbc:geneProduct="G_PP_4043"/>
        </fbc:geneProductAssociation>
      </reaction>
      <reaction metaid="R_H2Ot" sboTerm="SBO:0000375" id="R_H2Ot" name="H2O transport via diffusion" reversible="true" fast="false" fbc:lowerFluxBound="FB1N1000" fbc:upperFluxBound="FB5N1000">
        <annotation xmlns:sbml="http://www.sbml.org/sbml/level3/version1/core">
          <rdf:RDF xmlns:rdf="http://www.w3.org/1999/02/22-rdf-syntax-ns#" xmlns:dcterms="http://purl.org/dc/terms/" xmlns:vCard="http://www.w3.org/2001/vcard-rdf/3.0#" xmlns:vCard4="http://www.w3.org/2006/vcard/ns#" xmlns:bqbiol="http://biomodels.net/biology-qualifiers/" xmlns:bqmodel="http://biomodels.net/model-qualifiers/">
            <rdf:Description rdf:about="#R_H2Ot">
              <bqbiol:is>
                <rdf:Bag>
                  <rdf:li rdf:resource="http://identifiers.org/bigg.reaction/H2Ot"/>
                  <rdf:li rdf:resource="http://identifiers.org/biocyc/META:TRANS-RXN-145"/>
                  <rdf:li rdf:resource="http://identifiers.org/biocyc/ META:TRANS-RXN0-547"/>
                  <rdf:li rdf:resource="http://identifiers.org/rhea/29667"/>
                  <rdf:li rdf:resource="http://identifiers.org/rhea/ 29668"/>
                  <rdf:li rdf:resource="http://identifiers.org/rhea/ 29669"/>
                  <rdf:li rdf:resource="http://identifiers.org/rhea/ 29670"/>
                  <rdf:li rdf:resource="http://identifiers.org/metanetx.reaction/MNXR98641"/>
                </rdf:Bag>
              </bqbiol:is>
              <bqbiol:hasProperty>
                <rdf:Bag>
                  <rdf:li rdf:resource="http://identifiers.org/sbo/SBO:0000375"/>
                </rdf:Bag>
              </bqbiol:hasProperty>
            </rdf:Description>
          </rdf:RDF>
        </annotation>
        <listOfReactants>
          <speciesReference species="M_h2o__91__e__93__" stoichiometry="1" constant="true"/>
        </listOfReactants>
        <listOfProducts>
          <speciesReference species="M_h2o__91__c__93__" stoichiometry="1" constant="true"/>
        </listOfProducts>
        <fbc:geneProductAssociation>
          <fbc:or>
            <fbc:geneProductRef fbc:geneProduct="G_PP_4282"/>
            <fbc:geneProductRef fbc:geneProduct="G_PP_s0001"/>
          </fbc:or>
        </fbc:geneProductAssociation>
      </reaction>
      <reaction metaid="R_ICDHyr" sboTerm="SBO:0000375" id="R_ICDHyr" name="Isocitrate dehydrogenase (NADP)" reversible="true" fast="false" fbc:lowerFluxBound="FB1N1000" fbc:upperFluxBound="FB5N1000">
        <annotation xmlns:sbml="http://www.sbml.org/sbml/level3/version1/core">
          <rdf:RDF xmlns:rdf="http://www.w3.org/1999/02/22-rdf-syntax-ns#" xmlns:dcterms="http://purl.org/dc/terms/" xmlns:vCard="http://www.w3.org/2001/vcard-rdf/3.0#" xmlns:vCard4="http://www.w3.org/2006/vcard/ns#" xmlns:bqbiol="http://biomodels.net/biology-qualifiers/" xmlns:bqmodel="http://biomodels.net/model-qualifiers/">
            <rdf:Description rdf:about="#R_ICDHyr">
              <bqbiol:is>
                <rdf:Bag>
                  <rdf:li rdf:resource="http://identifiers.org/bigg.reaction/ICDHyr"/>
                  <rdf:li rdf:resource="http://identifiers.org/rhea/19629"/>
                  <rdf:li rdf:resource="http://identifiers.org/rhea/ 19630"/>
                  <rdf:li rdf:resource="http://identifiers.org/rhea/ 19631"/>
                  <rdf:li rdf:resource="http://identifiers.org/rhea/ 19632"/>
                  <rdf:li rdf:resource="http://identifiers.org/ec-code/1.1.1.42"/>
                  <rdf:li rdf:resource="http://identifiers.org/kegg.reaction/R00267"/>
                  <rdf:li rdf:resource="http://identifiers.org/metanetx.reaction/MNXR100781"/>
                </rdf:Bag>
              </bqbiol:is>
              <bqbiol:hasProperty>
                <rdf:Bag>
                  <rdf:li rdf:resource="http://identifiers.org/sbo/SBO:0000375"/>
                </rdf:Bag>
              </bqbiol:hasProperty>
            </rdf:Description>
          </rdf:RDF>
        </annotation>
        <listOfReactants>
          <speciesReference species="M_icit__91__c__93__" stoichiometry="1" constant="true"/>
          <speciesReference species="M_nadp__91__c__93__" stoichiometry="1" constant="true"/>
        </listOfReactants>
        <listOfProducts>
          <speciesReference species="M_akg__91__c__93__" stoichiometry="1" constant="true"/>
          <speciesReference species="M_co2__91__c__93__" stoichiometry="1" constant="true"/>
          <speciesReference species="M_nadph__91__c__93__" stoichiometry="1" constant="true"/>
        </listOfProducts>
        <fbc:geneProductAssociation>
          <fbc:or>
            <fbc:geneProductRef fbc:geneProduct="G_PP_4012"/>
            <fbc:geneProductRef fbc:geneProduct="G_PP_4011"/>
          </fbc:or>
        </fbc:geneProductAssociation>
      </reaction>
      <reaction metaid="R_ICL" sboTerm="SBO:0000375" id="R_ICL" name="Isocitrate lyase" reversible="false" fast="false" fbc:lowerFluxBound="FB3N0" fbc:upperFluxBound="FB5N1000">
        <annotation xmlns:sbml="http://www.sbml.org/sbml/level3/version1/core">
          <rdf:RDF xmlns:rdf="http://www.w3.org/1999/02/22-rdf-syntax-ns#" xmlns:dcterms="http://purl.org/dc/terms/" xmlns:vCard="http://www.w3.org/2001/vcard-rdf/3.0#" xmlns:vCard4="http://www.w3.org/2006/vcard/ns#" xmlns:bqbiol="http://biomodels.net/biology-qualifiers/" xmlns:bqmodel="http://biomodels.net/model-qualifiers/">
            <rdf:Description rdf:about="#R_ICL">
              <bqbiol:is>
                <rdf:Bag>
                  <rdf:li rdf:resource="http://identifiers.org/bigg.reaction/ICL"/>
                  <rdf:li rdf:resource="http://identifiers.org/rhea/13245"/>
                  <rdf:li rdf:resource="http://identifiers.org/rhea/ 13246"/>
                  <rdf:li rdf:resource="http://identifiers.org/rhea/ 13247"/>
                  <rdf:li rdf:resource="http://identifiers.org/rhea/ 13248"/>
                  <rdf:li rdf:resource="http://identifiers.org/ec-code/4.1.3.1"/>
                  <rdf:li rdf:resource="http://identifiers.org/kegg.reaction/R00479"/>
                  <rdf:li rdf:resource="http://identifiers.org/metanetx.reaction/MNXR100789"/>
                </rdf:Bag>
              </bqbiol:is>
              <bqbiol:hasProperty>
                <rdf:Bag>
                  <rdf:li rdf:resource="http://identifiers.org/sbo/SBO:0000375"/>
                </rdf:Bag>
              </bqbiol:hasProperty>
            </rdf:Description>
          </rdf:RDF>
        </annotation>
        <listOfReactants>
          <speciesReference species="M_icit__91__c__93__" stoichiometry="1" constant="true"/>
        </listOfReactants>
        <listOfProducts>
          <speciesReference species="M_glx__91__c__93__" stoichiometry="1" constant="true"/>
          <speciesReference species="M_succ__91__c__93__" stoichiometry="1" constant="true"/>
        </listOfProducts>
        <fbc:geneProductAssociation>
          <fbc:geneProductRef fbc:geneProduct="G_PP_4116"/>
        </fbc:geneProductAssociation>
      </reaction>
      <reaction metaid="R_LDH_D" sboTerm="SBO:0000375" id="R_LDH_D" name="D-lactate dehydrogenase" reversible="true" fast="false" fbc:lowerFluxBound="FB1N1000" fbc:upperFluxBound="FB5N1000">
        <annotation xmlns:sbml="http://www.sbml.org/sbml/level3/version1/core">
          <rdf:RDF xmlns:rdf="http://www.w3.org/1999/02/22-rdf-syntax-ns#" xmlns:dcterms="http://purl.org/dc/terms/" xmlns:vCard="http://www.w3.org/2001/vcard-rdf/3.0#" xmlns:vCard4="http://www.w3.org/2006/vcard/ns#" xmlns:bqbiol="http://biomodels.net/biology-qualifiers/" xmlns:bqmodel="http://biomodels.net/model-qualifiers/">
            <rdf:Description rdf:about="#R_LDH_D">
              <bqbiol:is>
                <rdf:Bag>
                  <rdf:li rdf:resource="http://identifiers.org/bigg.reaction/LDH_D"/>
                  <rdf:li rdf:resource="http://identifiers.org/biocyc/META:DLACTDEHYDROGNAD-RXN"/>
                  <rdf:li rdf:resource="http://identifiers.org/rhea/16369"/>
                  <rdf:li rdf:resource="http://identifiers.org/rhea/ 16370"/>
                  <rdf:li rdf:resource="http://identifiers.org/rhea/ 16371"/>
                  <rdf:li rdf:resource="http://identifiers.org/rhea/ 16372"/>
                  <rdf:li rdf:resource="http://identifiers.org/ec-code/1.1.1.28"/>
                  <rdf:li rdf:resource="http://identifiers.org/kegg.reaction/R00704"/>
                  <rdf:li rdf:resource="http://identifiers.org/metanetx.reaction/MNXR101037"/>
                </rdf:Bag>
              </bqbiol:is>
              <bqbiol:hasProperty>
                <rdf:Bag>
                  <rdf:li rdf:resource="http://identifiers.org/sbo/SBO:0000375"/>
                </rdf:Bag>
              </bqbiol:hasProperty>
            </rdf:Description>
          </rdf:RDF>
        </annotation>
        <listOfReactants>
          <speciesReference species="M_lac__D__91__c__93__" stoichiometry="1" constant="true"/>
          <speciesReference species="M_nad__91__c__93__" stoichiometry="1" constant="true"/>
        </listOfReactants>
        <listOfProducts>
          <speciesReference species="M_h__91__c__93__" stoichiometry="1" constant="true"/>
          <speciesReference species="M_nadh__91__c__93__" stoichiometry="1" constant="true"/>
          <speciesReference species="M_pyr__91__c__93__" stoichiometry="1" constant="true"/>
        </listOfProducts>
        <fbc:geneProductAssociation>
          <fbc:geneProductRef fbc:geneProduct="G_PP_1649"/>
        </fbc:geneProductAssociation>
      </reaction>
      <reaction metaid="R_MALS" sboTerm="SBO:0000375" id="R_MALS" name="Malate synthase" reversible="false" fast="false" fbc:lowerFluxBound="FB3N0" fbc:upperFluxBound="FB5N1000">
        <annotation xmlns:sbml="http://www.sbml.org/sbml/level3/version1/core">
          <rdf:RDF xmlns:rdf="http://www.w3.org/1999/02/22-rdf-syntax-ns#" xmlns:dcterms="http://purl.org/dc/terms/" xmlns:vCard="http://www.w3.org/2001/vcard-rdf/3.0#" xmlns:vCard4="http://www.w3.org/2006/vcard/ns#" xmlns:bqbiol="http://biomodels.net/biology-qualifiers/" xmlns:bqmodel="http://biomodels.net/model-qualifiers/">
            <rdf:Description rdf:about="#R_MALS">
              <bqbiol:is>
                <rdf:Bag>
                  <rdf:li rdf:resource="http://identifiers.org/bigg.reaction/MALS"/>
                  <rdf:li rdf:resource="http://identifiers.org/biocyc/META:MALSYN-RXN"/>
                  <rdf:li rdf:resource="http://identifiers.org/rhea/18181"/>
                  <rdf:li rdf:resource="http://identifiers.org/rhea/ 18182"/>
                  <rdf:li rdf:resource="http://identifiers.org/rhea/ 18183"/>
                  <rdf:li rdf:resource="http://identifiers.org/rhea/ 18184"/>
                  <rdf:li rdf:resource="http://identifiers.org/ec-code/2.3.3.9"/>
                  <rdf:li rdf:resource="http://identifiers.org/kegg.reaction/R00472"/>
                  <rdf:li rdf:resource="http://identifiers.org/metanetx.reaction/MNXR101347"/>
                </rdf:Bag>
              </bqbiol:is>
              <bqbiol:hasProperty>
                <rdf:Bag>
                  <rdf:li rdf:resource="http://identifiers.org/sbo/SBO:0000375"/>
                </rdf:Bag>
              </bqbiol:hasProperty>
            </rdf:Description>
          </rdf:RDF>
        </annotation>
        <listOfReactants>
          <speciesReference species="M_accoa__91__c__93__" stoichiometry="1" constant="true"/>
          <speciesReference species="M_glx__91__c__93__" stoichiometry="1" constant="true"/>
          <speciesReference species="M_h2o__91__c__93__" stoichiometry="1" constant="true"/>
        </listOfReactants>
        <listOfProducts>
          <speciesReference species="M_coa__91__c__93__" stoichiometry="1" constant="true"/>
          <speciesReference species="M_h__91__c__93__" stoichiometry="1" constant="true"/>
          <speciesReference species="M_mal__L__91__c__93__" stoichiometry="1" constant="true"/>
        </listOfProducts>
        <fbc:geneProductAssociation>
          <fbc:geneProductRef fbc:geneProduct="G_PP_0356"/>
        </fbc:geneProductAssociation>
      </reaction>
      <reaction metaid="R_MALt2_2" sboTerm="SBO:0000375" id="R_MALt2_2" name="Malate transport via proton symport (2 H)" reversible="false" fast="false" fbc:lowerFluxBound="FB3N0" fbc:upperFluxBound="FB5N1000">
        <annotation xmlns:sbml="http://www.sbml.org/sbml/level3/version1/core">
          <rdf:RDF xmlns:rdf="http://www.w3.org/1999/02/22-rdf-syntax-ns#" xmlns:dcterms="http://purl.org/dc/terms/" xmlns:vCard="http://www.w3.org/2001/vcard-rdf/3.0#" xmlns:vCard4="http://www.w3.org/2006/vcard/ns#" xmlns:bqbiol="http://biomodels.net/biology-qualifiers/" xmlns:bqmodel="http://biomodels.net/model-qualifiers/">
            <rdf:Description rdf:about="#R_MALt2_2">
              <bqbiol:is>
                <rdf:Bag>
                  <rdf:li rdf:resource="http://identifiers.org/bigg.reaction/MALt2_2"/>
                  <rdf:li rdf:resource="http://identifiers.org/biocyc/META:TRANS-RXN-121A"/>
                  <rdf:li rdf:resource="http://identifiers.org/rhea/29339"/>
                  <rdf:li rdf:resource="http://identifiers.org/rhea/ 29340"/>
                  <rdf:li rdf:resource="http://identifiers.org/rhea/ 29341"/>
                  <rdf:li rdf:resource="http://identifiers.org/rhea/ 29342"/>
                  <rdf:li rdf:resource="http://identifiers.org/metanetx.reaction/MNXR101370"/>
                </rdf:Bag>
              </bqbiol:is>
              <bqbiol:hasProperty>
                <rdf:Bag>
                  <rdf:li rdf:resource="http://identifiers.org/sbo/SBO:0000375"/>
                </rdf:Bag>
              </bqbiol:hasProperty>
            </rdf:Description>
          </rdf:RDF>
        </annotation>
        <listOfReactants>
          <speciesReference species="M_h__91__e__93__" stoichiometry="2" constant="true"/>
          <speciesReference species="M_mal__L__91__e__93__" stoichiometry="1" constant="true"/>
        </listOfReactants>
        <listOfProducts>
          <speciesReference species="M_h__91__c__93__" stoichiometry="2" constant="true"/>
          <speciesReference species="M_mal__L__91__c__93__" stoichiometry="1" constant="true"/>
        </listOfProducts>
        <fbc:geneProductAssociation>
          <fbc:or>
            <fbc:geneProductRef fbc:geneProduct="G_PP_1188"/>
            <fbc:geneProductRef fbc:geneProduct="G_PP_2056"/>
            <fbc:geneProductRef fbc:geneProduct="G_PP_2255"/>
          </fbc:or>
        </fbc:geneProductAssociation>
      </reaction>
      <reaction metaid="R_MDH" sboTerm="SBO:0000375" id="R_MDH" name="Malate dehydrogenase" reversible="true" fast="false" fbc:lowerFluxBound="FB1N1000" fbc:upperFluxBound="FB5N1000">
        <annotation xmlns:sbml="http://www.sbml.org/sbml/level3/version1/core">
          <rdf:RDF xmlns:rdf="http://www.w3.org/1999/02/22-rdf-syntax-ns#" xmlns:dcterms="http://purl.org/dc/terms/" xmlns:vCard="http://www.w3.org/2001/vcard-rdf/3.0#" xmlns:vCard4="http://www.w3.org/2006/vcard/ns#" xmlns:bqbiol="http://biomodels.net/biology-qualifiers/" xmlns:bqmodel="http://biomodels.net/model-qualifiers/">
            <rdf:Description rdf:about="#R_MDH">
              <bqbiol:is>
                <rdf:Bag>
                  <rdf:li rdf:resource="http://identifiers.org/bigg.reaction/MDH"/>
                  <rdf:li rdf:resource="http://identifiers.org/biocyc/META:MALATE-DEH-RXN"/>
                  <rdf:li rdf:resource="http://identifiers.org/rhea/21432"/>
                  <rdf:li rdf:resource="http://identifiers.org/rhea/ 21433"/>
                  <rdf:li rdf:resource="http://identifiers.org/rhea/ 21434"/>
                  <rdf:li rdf:resource="http://identifiers.org/rhea/ 21435"/>
                  <rdf:li rdf:resource="http://identifiers.org/ec-code/1.1.1.299"/>
                  <rdf:li rdf:resource="http://identifiers.org/ec-code/1.1.1.37"/>
                  <rdf:li rdf:resource="http://identifiers.org/kegg.reaction/R00342"/>
                  <rdf:li rdf:resource="http://identifiers.org/metanetx.reaction/MNXR101439"/>
                </rdf:Bag>
              </bqbiol:is>
              <bqbiol:hasProperty>
                <rdf:Bag>
                  <rdf:li rdf:resource="http://identifiers.org/sbo/SBO:0000375"/>
                </rdf:Bag>
              </bqbiol:hasProperty>
            </rdf:Description>
          </rdf:RDF>
        </annotation>
        <listOfReactants>
          <speciesReference species="M_mal__L__91__c__93__" stoichiometry="1" constant="true"/>
          <speciesReference species="M_nad__91__c__93__" stoichiometry="1" constant="true"/>
        </listOfReactants>
        <listOfProducts>
          <speciesReference species="M_h__91__c__93__" stoichiometry="1" constant="true"/>
          <speciesReference species="M_nadh__91__c__93__" stoichiometry="1" constant="true"/>
          <speciesReference species="M_oaa__91__c__93__" stoichiometry="1" constant="true"/>
        </listOfProducts>
        <fbc:geneProductAssociation>
          <fbc:geneProductRef fbc:geneProduct="G_PP_0654"/>
        </fbc:geneProductAssociation>
      </reaction>
      <reaction metaid="R_ME2" sboTerm="SBO:0000375" id="R_ME2" name="Malic enzyme (NADP)" reversible="false" fast="false" fbc:lowerFluxBound="FB3N0" fbc:upperFluxBound="FB5N1000">
        <annotation xmlns:sbml="http://www.sbml.org/sbml/level3/version1/core">
          <rdf:RDF xmlns:rdf="http://www.w3.org/1999/02/22-rdf-syntax-ns#" xmlns:dcterms="http://purl.org/dc/terms/" xmlns:vCard="http://www.w3.org/2001/vcard-rdf/3.0#" xmlns:vCard4="http://www.w3.org/2006/vcard/ns#" xmlns:bqbiol="http://biomodels.net/biology-qualifiers/" xmlns:bqmodel="http://biomodels.net/model-qualifiers/">
            <rdf:Description rdf:about="#R_ME2">
              <bqbiol:is>
                <rdf:Bag>
                  <rdf:li rdf:resource="http://identifiers.org/bigg.reaction/ME2"/>
                  <rdf:li rdf:resource="http://identifiers.org/biocyc/META:MALIC-NADP-RXN"/>
                  <rdf:li rdf:resource="http://identifiers.org/rhea/18253"/>
                  <rdf:li rdf:resource="http://identifiers.org/rhea/ 18254"/>
                  <rdf:li rdf:resource="http://identifiers.org/rhea/ 18255"/>
                  <rdf:li rdf:resource="http://identifiers.org/rhea/ 18256"/>
                  <rdf:li rdf:resource="http://identifiers.org/ec-code/1.1.1.40"/>
                  <rdf:li rdf:resource="http://identifiers.org/kegg.reaction/R00216"/>
                  <rdf:li rdf:resource="http://identifiers.org/metanetx.reaction/MNXR101443"/>
                </rdf:Bag>
              </bqbiol:is>
              <bqbiol:hasProperty>
                <rdf:Bag>
                  <rdf:li rdf:resource="http://identifiers.org/sbo/SBO:0000375"/>
                </rdf:Bag>
              </bqbiol:hasProperty>
            </rdf:Description>
          </rdf:RDF>
        </annotation>
        <listOfReactants>
          <speciesReference species="M_mal__L__91__c__93__" stoichiometry="1" constant="true"/>
          <speciesReference species="M_nadp__91__c__93__" stoichiometry="1" constant="true"/>
        </listOfReactants>
        <listOfProducts>
          <speciesReference species="M_co2__91__c__93__" stoichiometry="1" constant="true"/>
          <speciesReference species="M_nadph__91__c__93__" stoichiometry="1" constant="true"/>
          <speciesReference species="M_pyr__91__c__93__" stoichiometry="1" constant="true"/>
        </listOfProducts>
        <fbc:geneProductAssociation>
          <fbc:geneProductRef fbc:geneProduct="G_PP_5085"/>
        </fbc:geneProductAssociation>
      </reaction>
      <reaction metaid="R_NADH16" sboTerm="SBO:0000375" id="R_NADH16" name="NADH dehydrogenase (ubiquinone-8 &amp; 3 protons)" reversible="false" fast="false" fbc:lowerFluxBound="FB3N0" fbc:upperFluxBound="FB5N1000">
        <annotation xmlns:sbml="http://www.sbml.org/sbml/level3/version1/core">
          <rdf:RDF xmlns:rdf="http://www.w3.org/1999/02/22-rdf-syntax-ns#" xmlns:dcterms="http://purl.org/dc/terms/" xmlns:vCard="http://www.w3.org/2001/vcard-rdf/3.0#" xmlns:vCard4="http://www.w3.org/2006/vcard/ns#" xmlns:bqbiol="http://biomodels.net/biology-qualifiers/" xmlns:bqmodel="http://biomodels.net/model-qualifiers/">
            <rdf:Description rdf:about="#R_NADH16">
              <bqbiol:is>
                <rdf:Bag>
                  <rdf:li rdf:resource="http://identifiers.org/bigg.reaction/NADH16"/>
                  <rdf:li rdf:resource="http://identifiers.org/ec-code/1.6.5.3"/>
                  <rdf:li rdf:resource="http://identifiers.org/metanetx.reaction/MNXR101864"/>
                </rdf:Bag>
              </bqbiol:is>
              <bqbiol:hasProperty>
                <rdf:Bag>
                  <rdf:li rdf:resource="http://identifiers.org/sbo/SBO:0000375"/>
                </rdf:Bag>
              </bqbiol:hasProperty>
            </rdf:Description>
          </rdf:RDF>
        </annotation>
        <listOfReactants>
          <speciesReference species="M_h__91__c__93__" stoichiometry="4" constant="true"/>
          <speciesReference species="M_nadh__91__c__93__" stoichiometry="1" constant="true"/>
          <speciesReference species="M_q8__91__c__93__" stoichiometry="1" constant="true"/>
        </listOfReactants>
        <listOfProducts>
          <speciesReference species="M_h__91__e__93__" stoichiometry="3" constant="true"/>
          <speciesReference species="M_nad__91__c__93__" stoichiometry="1" constant="true"/>
          <speciesReference species="M_q8h2__91__c__93__" stoichiometry="1" constant="true"/>
        </listOfProducts>
        <fbc:geneProductAssociation>
          <fbc:and>
            <fbc:geneProductRef fbc:geneProduct="G_PP_4119"/>
            <fbc:geneProductRef fbc:geneProduct="G_PP_4120"/>
            <fbc:geneProductRef fbc:geneProduct="G_PP_4121"/>
            <fbc:geneProductRef fbc:geneProduct="G_PP_4122"/>
            <fbc:geneProductRef fbc:geneProduct="G_PP_4123"/>
            <fbc:geneProductRef fbc:geneProduct="G_PP_4124"/>
            <fbc:geneProductRef fbc:geneProduct="G_PP_4125"/>
            <fbc:geneProductRef fbc:geneProduct="G_PP_4126"/>
            <fbc:geneProductRef fbc:geneProduct="G_PP_4127"/>
            <fbc:geneProductRef fbc:geneProduct="G_PP_4128"/>
            <fbc:geneProductRef fbc:geneProduct="G_PP_4129"/>
            <fbc:geneProductRef fbc:geneProduct="G_PP_4130"/>
            <fbc:geneProductRef fbc:geneProduct="G_PP_4131"/>
          </fbc:and>
        </fbc:geneProductAssociation>
      </reaction>
      <reaction metaid="R_NADTRHD" sboTerm="SBO:0000375" id="R_NADTRHD" name="NAD transhydrogenase" reversible="false" fast="false" fbc:lowerFluxBound="FB3N0" fbc:upperFluxBound="FB5N1000">
        <annotation xmlns:sbml="http://www.sbml.org/sbml/level3/version1/core">
          <rdf:RDF xmlns:rdf="http://www.w3.org/1999/02/22-rdf-syntax-ns#" xmlns:dcterms="http://purl.org/dc/terms/" xmlns:vCard="http://www.w3.org/2001/vcard-rdf/3.0#" xmlns:vCard4="http://www.w3.org/2006/vcard/ns#" xmlns:bqbiol="http://biomodels.net/biology-qualifiers/" xmlns:bqmodel="http://biomodels.net/model-qualifiers/">
            <rdf:Description rdf:about="#R_NADTRHD">
              <bqbiol:is>
                <rdf:Bag>
                  <rdf:li rdf:resource="http://identifiers.org/bigg.reaction/NADTRHD"/>
                  <rdf:li rdf:resource="http://identifiers.org/biocyc/META:PYRNUTRANSHYDROGEN-RXN"/>
                  <rdf:li rdf:resource="http://identifiers.org/rhea/11692"/>
                  <rdf:li rdf:resource="http://identifiers.org/rhea/ 11693"/>
                  <rdf:li rdf:resource="http://identifiers.org/rhea/ 11694"/>
                  <rdf:li rdf:resource="http://identifiers.org/rhea/ 11695"/>
                  <rdf:li rdf:resource="http://identifiers.org/ec-code/1.6.1.1"/>
                  <rdf:li rdf:resource="http://identifiers.org/ec-code/1.6.1.2"/>
                  <rdf:li rdf:resource="http://identifiers.org/ec-code/1.6.1.3"/>
                  <rdf:li rdf:resource="http://identifiers.org/kegg.reaction/R00112"/>
                  <rdf:li rdf:resource="http://identifiers.org/metanetx.reaction/MNXR101898"/>
                </rdf:Bag>
              </bqbiol:is>
              <bqbiol:hasProperty>
                <rdf:Bag>
                  <rdf:li rdf:resource="http://identifiers.org/sbo/SBO:0000375"/>
                </rdf:Bag>
              </bqbiol:hasProperty>
            </rdf:Description>
          </rdf:RDF>
        </annotation>
        <listOfReactants>
          <speciesReference species="M_nad__91__c__93__" stoichiometry="1" constant="true"/>
          <speciesReference species="M_nadph__91__c__93__" stoichiometry="1" constant="true"/>
        </listOfReactants>
        <listOfProducts>
          <speciesReference species="M_nadh__91__c__93__" stoichiometry="1" constant="true"/>
          <speciesReference species="M_nadp__91__c__93__" stoichiometry="1" constant="true"/>
        </listOfProducts>
        <fbc:geneProductAssociation>
          <fbc:or>
            <fbc:and>
              <fbc:geneProductRef fbc:geneProduct="G_PP_0155"/>
              <fbc:geneProductRef fbc:geneProduct="G_PP_0156"/>
            </fbc:and>
            <fbc:geneProductRef fbc:geneProduct="G_PP_2151"/>
          </fbc:or>
        </fbc:geneProductAssociation>
      </reaction>
      <reaction metaid="R_NH4t" sboTerm="SBO:0000375" id="R_NH4t" name="Ammonia reversible transport" reversible="true" fast="false" fbc:lowerFluxBound="FB1N1000" fbc:upperFluxBound="FB5N1000">
        <annotation xmlns:sbml="http://www.sbml.org/sbml/level3/version1/core">
          <rdf:RDF xmlns:rdf="http://www.w3.org/1999/02/22-rdf-syntax-ns#" xmlns:dcterms="http://purl.org/dc/terms/" xmlns:vCard="http://www.w3.org/2001/vcard-rdf/3.0#" xmlns:vCard4="http://www.w3.org/2006/vcard/ns#" xmlns:bqbiol="http://biomodels.net/biology-qualifiers/" xmlns:bqmodel="http://biomodels.net/model-qualifiers/">
            <rdf:Description rdf:about="#R_NH4t">
              <bqbiol:is>
                <rdf:Bag>
                  <rdf:li rdf:resource="http://identifiers.org/bigg.reaction/NH4t"/>
                  <rdf:li rdf:resource="http://identifiers.org/biocyc/META:RXN-9615"/>
                  <rdf:li rdf:resource="http://identifiers.org/biocyc/ META:TRANS-RXN0-206"/>
                  <rdf:li rdf:resource="http://identifiers.org/biocyc/ META:TRANS-RXN0-544"/>
                  <rdf:li rdf:resource="http://identifiers.org/rhea/28747"/>
                  <rdf:li rdf:resource="http://identifiers.org/rhea/ 28748"/>
                  <rdf:li rdf:resource="http://identifiers.org/rhea/ 28749"/>
                  <rdf:li rdf:resource="http://identifiers.org/rhea/ 28750"/>
                  <rdf:li rdf:resource="http://identifiers.org/metanetx.reaction/MNXR101950"/>
                </rdf:Bag>
              </bqbiol:is>
              <bqbiol:hasProperty>
                <rdf:Bag>
                  <rdf:li rdf:resource="http://identifiers.org/sbo/SBO:0000375"/>
                </rdf:Bag>
              </bqbiol:hasProperty>
            </rdf:Description>
          </rdf:RDF>
        </annotation>
        <listOfReactants>
          <speciesReference species="M_nh4__91__e__93__" stoichiometry="1" constant="true"/>
        </listOfReactants>
        <listOfProducts>
          <speciesReference species="M_nh4__91__c__93__" stoichiometry="1" constant="true"/>
        </listOfProducts>
        <fbc:geneProductAssociation>
          <fbc:or>
            <fbc:geneProductRef fbc:geneProduct="G_PP_5233"/>
            <fbc:geneProductRef fbc:geneProduct="G_PP_2106"/>
          </fbc:or>
        </fbc:geneProductAssociation>
      </reaction>
      <reaction metaid="R_O2t" sboTerm="SBO:0000375" id="R_O2t" name="O2 transport  diffusion " reversible="true" fast="false" fbc:lowerFluxBound="FB1N1000" fbc:upperFluxBound="FB5N1000">
        <annotation xmlns:sbml="http://www.sbml.org/sbml/level3/version1/core">
          <rdf:RDF xmlns:rdf="http://www.w3.org/1999/02/22-rdf-syntax-ns#" xmlns:dcterms="http://purl.org/dc/terms/" xmlns:vCard="http://www.w3.org/2001/vcard-rdf/3.0#" xmlns:vCard4="http://www.w3.org/2006/vcard/ns#" xmlns:bqbiol="http://biomodels.net/biology-qualifiers/" xmlns:bqmodel="http://biomodels.net/model-qualifiers/">
            <rdf:Description rdf:about="#R_O2t">
              <bqbiol:is>
                <rdf:Bag>
                  <rdf:li rdf:resource="http://identifiers.org/bigg.reaction/O2t"/>
                  <rdf:li rdf:resource="http://identifiers.org/biocyc/META:TRANS-RXN0-474"/>
                  <rdf:li rdf:resource="http://identifiers.org/metanetx.reaction/MNXR102090"/>
                </rdf:Bag>
              </bqbiol:is>
              <bqbiol:hasProperty>
                <rdf:Bag>
                  <rdf:li rdf:resource="http://identifiers.org/sbo/SBO:0000375"/>
                </rdf:Bag>
              </bqbiol:hasProperty>
            </rdf:Description>
          </rdf:RDF>
        </annotation>
        <listOfReactants>
          <speciesReference species="M_o2__91__e__93__" stoichiometry="1" constant="true"/>
        </listOfReactants>
        <listOfProducts>
          <speciesReference species="M_o2__91__c__93__" stoichiometry="1" constant="true"/>
        </listOfProducts>
        <fbc:geneProductAssociation>
          <fbc:geneProductRef fbc:geneProduct="G_PP_s0001"/>
        </fbc:geneProductAssociation>
      </reaction>
      <reaction metaid="R_PDH" sboTerm="SBO:0000375" id="R_PDH" name="Pyruvate dehydrogenase" reversible="false" fast="false" fbc:lowerFluxBound="FB3N0" fbc:upperFluxBound="FB5N1000">
        <annotation xmlns:sbml="http://www.sbml.org/sbml/level3/version1/core">
          <rdf:RDF xmlns:rdf="http://www.w3.org/1999/02/22-rdf-syntax-ns#" xmlns:dcterms="http://purl.org/dc/terms/" xmlns:vCard="http://www.w3.org/2001/vcard-rdf/3.0#" xmlns:vCard4="http://www.w3.org/2006/vcard/ns#" xmlns:bqbiol="http://biomodels.net/biology-qualifiers/" xmlns:bqmodel="http://biomodels.net/model-qualifiers/">
            <rdf:Description rdf:about="#R_PDH">
              <bqbiol:is>
                <rdf:Bag>
                  <rdf:li rdf:resource="http://identifiers.org/bigg.reaction/PDH"/>
                  <rdf:li rdf:resource="http://identifiers.org/biocyc/META:PYRUVDEH-RXN"/>
                  <rdf:li rdf:resource="http://identifiers.org/rhea/28042"/>
                  <rdf:li rdf:resource="http://identifiers.org/rhea/ 28043"/>
                  <rdf:li rdf:resource="http://identifiers.org/rhea/ 28044"/>
                  <rdf:li rdf:resource="http://identifiers.org/rhea/ 28045"/>
                  <rdf:li rdf:resource="http://identifiers.org/ec-code/1.2.1.-"/>
                  <rdf:li rdf:resource="http://identifiers.org/ec-code/1.2.1.51"/>
                  <rdf:li rdf:resource="http://identifiers.org/ec-code/1.2.4.1"/>
                  <rdf:li rdf:resource="http://identifiers.org/ec-code/1.8.1.4"/>
                  <rdf:li rdf:resource="http://identifiers.org/ec-code/2.3.1.12"/>
                  <rdf:li rdf:resource="http://identifiers.org/kegg.reaction/R00209"/>
                  <rdf:li rdf:resource="http://identifiers.org/metanetx.reaction/MNXR102425"/>
                </rdf:Bag>
              </bqbiol:is>
              <bqbiol:hasProperty>
                <rdf:Bag>
                  <rdf:li rdf:resource="http://identifiers.org/sbo/SBO:0000375"/>
                </rdf:Bag>
              </bqbiol:hasProperty>
            </rdf:Description>
          </rdf:RDF>
        </annotation>
        <listOfReactants>
          <speciesReference species="M_coa__91__c__93__" stoichiometry="1" constant="true"/>
          <speciesReference species="M_nad__91__c__93__" stoichiometry="1" constant="true"/>
          <speciesReference species="M_pyr__91__c__93__" stoichiometry="1" constant="true"/>
        </listOfReactants>
        <listOfProducts>
          <speciesReference species="M_accoa__91__c__93__" stoichiometry="1" constant="true"/>
          <speciesReference species="M_co2__91__c__93__" stoichiometry="1" constant="true"/>
          <speciesReference species="M_nadh__91__c__93__" stoichiometry="1" constant="true"/>
        </listOfProducts>
        <fbc:geneProductAssociation>
          <fbc:or>
            <fbc:and>
              <fbc:geneProductRef fbc:geneProduct="G_PP_0339"/>
              <fbc:geneProductRef fbc:geneProduct="G_PP_0338"/>
              <fbc:geneProductRef fbc:geneProduct="G_PP_4187"/>
            </fbc:and>
            <fbc:and>
              <fbc:geneProductRef fbc:geneProduct="G_PP_0339"/>
              <fbc:geneProductRef fbc:geneProduct="G_PP_0338"/>
              <fbc:geneProductRef fbc:geneProduct="G_PP_5366"/>
            </fbc:and>
          </fbc:or>
        </fbc:geneProductAssociation>
      </reaction>
      <reaction metaid="R_PGI" sboTerm="SBO:0000375" id="R_PGI" name="Glucose-6-phosphate isomerase" reversible="true" fast="false" fbc:lowerFluxBound="FB1N1000" fbc:upperFluxBound="FB5N1000">
        <annotation xmlns:sbml="http://www.sbml.org/sbml/level3/version1/core">
          <rdf:RDF xmlns:rdf="http://www.w3.org/1999/02/22-rdf-syntax-ns#" xmlns:dcterms="http://purl.org/dc/terms/" xmlns:vCard="http://www.w3.org/2001/vcard-rdf/3.0#" xmlns:vCard4="http://www.w3.org/2006/vcard/ns#" xmlns:bqbiol="http://biomodels.net/biology-qualifiers/" xmlns:bqmodel="http://biomodels.net/model-qualifiers/">
            <rdf:Description rdf:about="#R_PGI">
              <bqbiol:is>
                <rdf:Bag>
                  <rdf:li rdf:resource="http://identifiers.org/bigg.reaction/PGI"/>
                  <rdf:li rdf:resource="http://identifiers.org/biocyc/META:PGLUCISOM-RXN"/>
                  <rdf:li rdf:resource="http://identifiers.org/ec-code/5.3.1.9"/>
                  <rdf:li rdf:resource="http://identifiers.org/metanetx.reaction/MNXR102535"/>
                </rdf:Bag>
              </bqbiol:is>
              <bqbiol:hasProperty>
                <rdf:Bag>
                  <rdf:li rdf:resource="http://identifiers.org/sbo/SBO:0000375"/>
                </rdf:Bag>
              </bqbiol:hasProperty>
            </rdf:Description>
          </rdf:RDF>
        </annotation>
        <listOfReactants>
          <speciesReference species="M_g6p__91__c__93__" stoichiometry="1" constant="true"/>
        </listOfReactants>
        <listOfProducts>
          <speciesReference species="M_f6p__91__c__93__" stoichiometry="1" constant="true"/>
        </listOfProducts>
        <fbc:geneProductAssociation>
          <fbc:or>
            <fbc:geneProductRef fbc:geneProduct="G_PP_1808"/>
            <fbc:geneProductRef fbc:geneProduct="G_PP_4701"/>
          </fbc:or>
        </fbc:geneProductAssociation>
      </reaction>
      <reaction metaid="R_PGK" sboTerm="SBO:0000375" id="R_PGK" name="Phosphoglycerate kinase" reversible="true" fast="false" fbc:lowerFluxBound="FB1N1000" fbc:upperFluxBound="FB5N1000">
        <annotation xmlns:sbml="http://www.sbml.org/sbml/level3/version1/core">
          <rdf:RDF xmlns:rdf="http://www.w3.org/1999/02/22-rdf-syntax-ns#" xmlns:dcterms="http://purl.org/dc/terms/" xmlns:vCard="http://www.w3.org/2001/vcard-rdf/3.0#" xmlns:vCard4="http://www.w3.org/2006/vcard/ns#" xmlns:bqbiol="http://biomodels.net/biology-qualifiers/" xmlns:bqmodel="http://biomodels.net/model-qualifiers/">
            <rdf:Description rdf:about="#R_PGK">
              <bqbiol:is>
                <rdf:Bag>
                  <rdf:li rdf:resource="http://identifiers.org/bigg.reaction/PGK"/>
                  <rdf:li rdf:resource="http://identifiers.org/biocyc/META:PHOSGLYPHOS-RXN"/>
                  <rdf:li rdf:resource="http://identifiers.org/rhea/14801"/>
                  <rdf:li rdf:resource="http://identifiers.org/rhea/ 14802"/>
                  <rdf:li rdf:resource="http://identifiers.org/rhea/ 14803"/>
                  <rdf:li rdf:resource="http://identifiers.org/rhea/ 14804"/>
                  <rdf:li rdf:resource="http://identifiers.org/ec-code/2.7.2.3"/>
                  <rdf:li rdf:resource="http://identifiers.org/kegg.reaction/R01512"/>
                  <rdf:li rdf:resource="http://identifiers.org/metanetx.reaction/MNXR102538"/>
                </rdf:Bag>
              </bqbiol:is>
              <bqbiol:hasProperty>
                <rdf:Bag>
                  <rdf:li rdf:resource="http://identifiers.org/sbo/SBO:0000375"/>
                </rdf:Bag>
              </bqbiol:hasProperty>
            </rdf:Description>
          </rdf:RDF>
        </annotation>
        <listOfReactants>
          <speciesReference species="M_3pg__91__c__93__" stoichiometry="1" constant="true"/>
          <speciesReference species="M_atp__91__c__93__" stoichiometry="1" constant="true"/>
        </listOfReactants>
        <listOfProducts>
          <speciesReference species="M_13dpg__91__c__93__" stoichiometry="1" constant="true"/>
          <speciesReference species="M_adp__91__c__93__" stoichiometry="1" constant="true"/>
        </listOfProducts>
        <fbc:geneProductAssociation>
          <fbc:geneProductRef fbc:geneProduct="G_PP_4963"/>
        </fbc:geneProductAssociation>
      </reaction>
      <reaction metaid="R_PGL" sboTerm="SBO:0000375" id="R_PGL" name="6-phosphogluconolactonase" reversible="false" fast="false" fbc:lowerFluxBound="FB3N0" fbc:upperFluxBound="FB5N1000">
        <annotation xmlns:sbml="http://www.sbml.org/sbml/level3/version1/core">
          <rdf:RDF xmlns:rdf="http://www.w3.org/1999/02/22-rdf-syntax-ns#" xmlns:dcterms="http://purl.org/dc/terms/" xmlns:vCard="http://www.w3.org/2001/vcard-rdf/3.0#" xmlns:vCard4="http://www.w3.org/2006/vcard/ns#" xmlns:bqbiol="http://biomodels.net/biology-qualifiers/" xmlns:bqmodel="http://biomodels.net/model-qualifiers/">
            <rdf:Description rdf:about="#R_PGL">
              <bqbiol:is>
                <rdf:Bag>
                  <rdf:li rdf:resource="http://identifiers.org/bigg.reaction/PGL"/>
                  <rdf:li rdf:resource="http://identifiers.org/biocyc/META:6PGLUCONOLACT-RXN"/>
                  <rdf:li rdf:resource="http://identifiers.org/rhea/12556"/>
                  <rdf:li rdf:resource="http://identifiers.org/rhea/ 12557"/>
                  <rdf:li rdf:resource="http://identifiers.org/rhea/ 12558"/>
                  <rdf:li rdf:resource="http://identifiers.org/rhea/ 12559"/>
                  <rdf:li rdf:resource="http://identifiers.org/ec-code/3.1.1.31"/>
                  <rdf:li rdf:resource="http://identifiers.org/kegg.reaction/R02035"/>
                  <rdf:li rdf:resource="http://identifiers.org/metanetx.reaction/MNXR102539"/>
                </rdf:Bag>
              </bqbiol:is>
              <bqbiol:hasProperty>
                <rdf:Bag>
                  <rdf:li rdf:resource="http://identifiers.org/sbo/SBO:0000375"/>
                </rdf:Bag>
              </bqbiol:hasProperty>
            </rdf:Description>
          </rdf:RDF>
        </annotation>
        <listOfReactants>
          <speciesReference species="M_6pgl__91__c__93__" stoichiometry="1" constant="true"/>
          <speciesReference species="M_h2o__91__c__93__" stoichiometry="1" constant="true"/>
        </listOfReactants>
        <listOfProducts>
          <speciesReference species="M_6pgc__91__c__93__" stoichiometry="1" constant="true"/>
          <speciesReference species="M_h__91__c__93__" stoichiometry="1" constant="true"/>
        </listOfProducts>
        <fbc:geneProductAssociation>
          <fbc:geneProductRef fbc:geneProduct="G_PP_1023"/>
        </fbc:geneProductAssociation>
      </reaction>
      <reaction metaid="R_PGM" sboTerm="SBO:0000375" id="R_PGM" name="Phosphoglycerate mutase" reversible="true" fast="false" fbc:lowerFluxBound="FB1N1000" fbc:upperFluxBound="FB5N1000">
        <annotation xmlns:sbml="http://www.sbml.org/sbml/level3/version1/core">
          <rdf:RDF xmlns:rdf="http://www.w3.org/1999/02/22-rdf-syntax-ns#" xmlns:dcterms="http://purl.org/dc/terms/" xmlns:vCard="http://www.w3.org/2001/vcard-rdf/3.0#" xmlns:vCard4="http://www.w3.org/2006/vcard/ns#" xmlns:bqbiol="http://biomodels.net/biology-qualifiers/" xmlns:bqmodel="http://biomodels.net/model-qualifiers/">
            <rdf:Description rdf:about="#R_PGM">
              <bqbiol:is>
                <rdf:Bag>
                  <rdf:li rdf:resource="http://identifiers.org/bigg.reaction/PGM"/>
                  <rdf:li rdf:resource="http://identifiers.org/biocyc/META:3PGAREARR-RXN"/>
                  <rdf:li rdf:resource="http://identifiers.org/biocyc/ META:RXN-15513"/>
                  <rdf:li rdf:resource="http://identifiers.org/rhea/15901"/>
                  <rdf:li rdf:resource="http://identifiers.org/rhea/ 15902"/>
                  <rdf:li rdf:resource="http://identifiers.org/rhea/ 15903"/>
                  <rdf:li rdf:resource="http://identifiers.org/rhea/ 15904"/>
                  <rdf:li rdf:resource="http://identifiers.org/ec-code/5.4.2.1"/>
                  <rdf:li rdf:resource="http://identifiers.org/ec-code/5.4.2.11"/>
                  <rdf:li rdf:resource="http://identifiers.org/ec-code/5.4.2.12"/>
                  <rdf:li rdf:resource="http://identifiers.org/kegg.reaction/R01518"/>
                  <rdf:li rdf:resource="http://identifiers.org/metanetx.reaction/MNXR102547"/>
                </rdf:Bag>
              </bqbiol:is>
              <bqbiol:hasProperty>
                <rdf:Bag>
                  <rdf:li rdf:resource="http://identifiers.org/sbo/SBO:0000375"/>
                </rdf:Bag>
              </bqbiol:hasProperty>
            </rdf:Description>
          </rdf:RDF>
        </annotation>
        <listOfReactants>
          <speciesReference species="M_2pg__91__c__93__" stoichiometry="1" constant="true"/>
        </listOfReactants>
        <listOfProducts>
          <speciesReference species="M_3pg__91__c__93__" stoichiometry="1" constant="true"/>
        </listOfProducts>
        <fbc:geneProductAssociation>
          <fbc:geneProductRef fbc:geneProduct="G_PP_5056"/>
        </fbc:geneProductAssociation>
      </reaction>
      <reaction metaid="R_PIt2r" sboTerm="SBO:0000375" id="R_PIt2r" name="Phosphate reversible transport via symport" reversible="true" fast="false" fbc:lowerFluxBound="FB1N1000" fbc:upperFluxBound="FB5N1000">
        <annotation xmlns:sbml="http://www.sbml.org/sbml/level3/version1/core">
          <rdf:RDF xmlns:rdf="http://www.w3.org/1999/02/22-rdf-syntax-ns#" xmlns:dcterms="http://purl.org/dc/terms/" xmlns:vCard="http://www.w3.org/2001/vcard-rdf/3.0#" xmlns:vCard4="http://www.w3.org/2006/vcard/ns#" xmlns:bqbiol="http://biomodels.net/biology-qualifiers/" xmlns:bqmodel="http://biomodels.net/model-qualifiers/">
            <rdf:Description rdf:about="#R_PIt2r">
              <bqbiol:is>
                <rdf:Bag>
                  <rdf:li rdf:resource="http://identifiers.org/bigg.reaction/PIt2r"/>
                  <rdf:li rdf:resource="http://identifiers.org/biocyc/META:TRANS-RXN-114"/>
                  <rdf:li rdf:resource="http://identifiers.org/rhea/29939"/>
                  <rdf:li rdf:resource="http://identifiers.org/rhea/ 29940"/>
                  <rdf:li rdf:resource="http://identifiers.org/rhea/ 29941"/>
                  <rdf:li rdf:resource="http://identifiers.org/rhea/ 29942"/>
                  <rdf:li rdf:resource="http://identifiers.org/metanetx.reaction/MNXR102872"/>
                </rdf:Bag>
              </bqbiol:is>
              <bqbiol:hasProperty>
                <rdf:Bag>
                  <rdf:li rdf:resource="http://identifiers.org/sbo/SBO:0000375"/>
                </rdf:Bag>
              </bqbiol:hasProperty>
            </rdf:Description>
          </rdf:RDF>
        </annotation>
        <listOfReactants>
          <speciesReference species="M_h__91__e__93__" stoichiometry="1" constant="true"/>
          <speciesReference species="M_pi__91__e__93__" stoichiometry="1" constant="true"/>
        </listOfReactants>
        <listOfProducts>
          <speciesReference species="M_h__91__c__93__" stoichiometry="1" constant="true"/>
          <speciesReference species="M_pi__91__c__93__" stoichiometry="1" constant="true"/>
        </listOfProducts>
        <fbc:geneProductAssociation>
          <fbc:or>
            <fbc:geneProductRef fbc:geneProduct="G_PP_1373"/>
            <fbc:geneProductRef fbc:geneProduct="G_PP_4103"/>
          </fbc:or>
        </fbc:geneProductAssociation>
      </reaction>
      <reaction metaid="R_PPC" sboTerm="SBO:0000375" id="R_PPC" name="Phosphoenolpyruvate carboxylase" reversible="false" fast="false" fbc:lowerFluxBound="FB3N0" fbc:upperFluxBound="FB5N1000">
        <annotation xmlns:sbml="http://www.sbml.org/sbml/level3/version1/core">
          <rdf:RDF xmlns:rdf="http://www.w3.org/1999/02/22-rdf-syntax-ns#" xmlns:dcterms="http://purl.org/dc/terms/" xmlns:vCard="http://www.w3.org/2001/vcard-rdf/3.0#" xmlns:vCard4="http://www.w3.org/2006/vcard/ns#" xmlns:bqbiol="http://biomodels.net/biology-qualifiers/" xmlns:bqmodel="http://biomodels.net/model-qualifiers/">
            <rdf:Description rdf:about="#R_PPC">
              <bqbiol:is>
                <rdf:Bag>
                  <rdf:li rdf:resource="http://identifiers.org/bigg.reaction/PPC"/>
                  <rdf:li rdf:resource="http://identifiers.org/rhea/23072"/>
                  <rdf:li rdf:resource="http://identifiers.org/rhea/ 23073"/>
                  <rdf:li rdf:resource="http://identifiers.org/rhea/ 23074"/>
                  <rdf:li rdf:resource="http://identifiers.org/rhea/ 23075"/>
                  <rdf:li rdf:resource="http://identifiers.org/ec-code/4.1.1.31"/>
                  <rdf:li rdf:resource="http://identifiers.org/kegg.reaction/R00345"/>
                  <rdf:li rdf:resource="http://identifiers.org/metanetx.reaction/MNXR103096"/>
                </rdf:Bag>
              </bqbiol:is>
              <bqbiol:hasProperty>
                <rdf:Bag>
                  <rdf:li rdf:resource="http://identifiers.org/sbo/SBO:0000375"/>
                </rdf:Bag>
              </bqbiol:hasProperty>
            </rdf:Description>
          </rdf:RDF>
        </annotation>
        <listOfReactants>
          <speciesReference species="M_co2__91__c__93__" stoichiometry="1" constant="true"/>
          <speciesReference species="M_h2o__91__c__93__" stoichiometry="1" constant="true"/>
          <speciesReference species="M_pep__91__c__93__" stoichiometry="1" constant="true"/>
        </listOfReactants>
        <listOfProducts>
          <speciesReference species="M_h__91__c__93__" stoichiometry="1" constant="true"/>
          <speciesReference species="M_oaa__91__c__93__" stoichiometry="1" constant="true"/>
          <speciesReference species="M_pi__91__c__93__" stoichiometry="1" constant="true"/>
        </listOfProducts>
        <fbc:geneProductAssociation>
          <fbc:geneProductRef fbc:geneProduct="G_PP_1505"/>
        </fbc:geneProductAssociation>
      </reaction>
      <reaction metaid="R_PPCK" sboTerm="SBO:0000375" id="R_PPCK" name="Phosphoenolpyruvate carboxykinase" reversible="false" fast="false" fbc:lowerFluxBound="FB3N0" fbc:upperFluxBound="FB5N1000">
        <annotation xmlns:sbml="http://www.sbml.org/sbml/level3/version1/core">
          <rdf:RDF xmlns:rdf="http://www.w3.org/1999/02/22-rdf-syntax-ns#" xmlns:dcterms="http://purl.org/dc/terms/" xmlns:vCard="http://www.w3.org/2001/vcard-rdf/3.0#" xmlns:vCard4="http://www.w3.org/2006/vcard/ns#" xmlns:bqbiol="http://biomodels.net/biology-qualifiers/" xmlns:bqmodel="http://biomodels.net/model-qualifiers/">
            <rdf:Description rdf:about="#R_PPCK">
              <bqbiol:is>
                <rdf:Bag>
                  <rdf:li rdf:resource="http://identifiers.org/bigg.reaction/PPCK"/>
                  <rdf:li rdf:resource="http://identifiers.org/biocyc/META:PEPCARBOXYKIN-RXN"/>
                  <rdf:li rdf:resource="http://identifiers.org/rhea/18617"/>
                  <rdf:li rdf:resource="http://identifiers.org/rhea/ 18618"/>
                  <rdf:li rdf:resource="http://identifiers.org/rhea/ 18619"/>
                  <rdf:li rdf:resource="http://identifiers.org/rhea/ 18620"/>
                  <rdf:li rdf:resource="http://identifiers.org/ec-code/4.1.1.49"/>
                  <rdf:li rdf:resource="http://identifiers.org/kegg.reaction/R00341"/>
                  <rdf:li rdf:resource="http://identifiers.org/metanetx.reaction/MNXR103099"/>
                </rdf:Bag>
              </bqbiol:is>
              <bqbiol:hasProperty>
                <rdf:Bag>
                  <rdf:li rdf:resource="http://identifiers.org/sbo/SBO:0000375"/>
                </rdf:Bag>
              </bqbiol:hasProperty>
            </rdf:Description>
          </rdf:RDF>
        </annotation>
        <listOfReactants>
          <speciesReference species="M_atp__91__c__93__" stoichiometry="1" constant="true"/>
          <speciesReference species="M_oaa__91__c__93__" stoichiometry="1" constant="true"/>
        </listOfReactants>
        <listOfProducts>
          <speciesReference species="M_adp__91__c__93__" stoichiometry="1" constant="true"/>
          <speciesReference species="M_co2__91__c__93__" stoichiometry="1" constant="true"/>
          <speciesReference species="M_pep__91__c__93__" stoichiometry="1" constant="true"/>
        </listOfProducts>
        <fbc:geneProductAssociation>
          <fbc:geneProductRef fbc:geneProduct="G_PP_0253"/>
        </fbc:geneProductAssociation>
      </reaction>
      <reaction metaid="R_PPS" sboTerm="SBO:0000375" id="R_PPS" name="Phosphoenolpyruvate synthase" reversible="false" fast="false" fbc:lowerFluxBound="FB3N0" fbc:upperFluxBound="FB5N1000">
        <annotation xmlns:sbml="http://www.sbml.org/sbml/level3/version1/core">
          <rdf:RDF xmlns:rdf="http://www.w3.org/1999/02/22-rdf-syntax-ns#" xmlns:dcterms="http://purl.org/dc/terms/" xmlns:vCard="http://www.w3.org/2001/vcard-rdf/3.0#" xmlns:vCard4="http://www.w3.org/2006/vcard/ns#" xmlns:bqbiol="http://biomodels.net/biology-qualifiers/" xmlns:bqmodel="http://biomodels.net/model-qualifiers/">
            <rdf:Description rdf:about="#R_PPS">
              <bqbiol:is>
                <rdf:Bag>
                  <rdf:li rdf:resource="http://identifiers.org/bigg.reaction/PPS"/>
                  <rdf:li rdf:resource="http://identifiers.org/biocyc/META:PEPSYNTH-RXN"/>
                  <rdf:li rdf:resource="http://identifiers.org/rhea/11364"/>
                  <rdf:li rdf:resource="http://identifiers.org/rhea/ 11365"/>
                  <rdf:li rdf:resource="http://identifiers.org/rhea/ 11366"/>
                  <rdf:li rdf:resource="http://identifiers.org/rhea/ 11367"/>
                  <rdf:li rdf:resource="http://identifiers.org/ec-code/2.7.9.2"/>
                  <rdf:li rdf:resource="http://identifiers.org/kegg.reaction/R00199"/>
                  <rdf:li rdf:resource="http://identifiers.org/metanetx.reaction/MNXR103140"/>
                </rdf:Bag>
              </bqbiol:is>
              <bqbiol:hasProperty>
                <rdf:Bag>
                  <rdf:li rdf:resource="http://identifiers.org/sbo/SBO:0000375"/>
                </rdf:Bag>
              </bqbiol:hasProperty>
            </rdf:Description>
          </rdf:RDF>
        </annotation>
        <listOfReactants>
          <speciesReference species="M_atp__91__c__93__" stoichiometry="1" constant="true"/>
          <speciesReference species="M_h2o__91__c__93__" stoichiometry="1" constant="true"/>
          <speciesReference species="M_pyr__91__c__93__" stoichiometry="1" constant="true"/>
        </listOfReactants>
        <listOfProducts>
          <speciesReference species="M_amp__91__c__93__" stoichiometry="1" constant="true"/>
          <speciesReference species="M_h__91__c__93__" stoichiometry="2" constant="true"/>
          <speciesReference species="M_pep__91__c__93__" stoichiometry="1" constant="true"/>
          <speciesReference species="M_pi__91__c__93__" stoichiometry="1" constant="true"/>
        </listOfProducts>
        <fbc:geneProductAssociation>
          <fbc:geneProductRef fbc:geneProduct="G_PP_2082"/>
        </fbc:geneProductAssociation>
      </reaction>
      <reaction metaid="R_PYK" sboTerm="SBO:0000375" id="R_PYK" name="Pyruvate kinase" reversible="false" fast="false" fbc:lowerFluxBound="FB3N0" fbc:upperFluxBound="FB5N1000">
        <annotation xmlns:sbml="http://www.sbml.org/sbml/level3/version1/core">
          <rdf:RDF xmlns:rdf="http://www.w3.org/1999/02/22-rdf-syntax-ns#" xmlns:dcterms="http://purl.org/dc/terms/" xmlns:vCard="http://www.w3.org/2001/vcard-rdf/3.0#" xmlns:vCard4="http://www.w3.org/2006/vcard/ns#" xmlns:bqbiol="http://biomodels.net/biology-qualifiers/" xmlns:bqmodel="http://biomodels.net/model-qualifiers/">
            <rdf:Description rdf:about="#R_PYK">
              <bqbiol:is>
                <rdf:Bag>
                  <rdf:li rdf:resource="http://identifiers.org/bigg.reaction/PYK"/>
                  <rdf:li rdf:resource="http://identifiers.org/biocyc/META:PEPDEPHOS-RXN"/>
                  <rdf:li rdf:resource="http://identifiers.org/rhea/18157"/>
                  <rdf:li rdf:resource="http://identifiers.org/rhea/ 18158"/>
                  <rdf:li rdf:resource="http://identifiers.org/rhea/ 18159"/>
                  <rdf:li rdf:resource="http://identifiers.org/rhea/ 18160"/>
                  <rdf:li rdf:resource="http://identifiers.org/ec-code/2.7.1.40"/>
                  <rdf:li rdf:resource="http://identifiers.org/kegg.reaction/R00200"/>
                  <rdf:li rdf:resource="http://identifiers.org/metanetx.reaction/MNXR103371"/>
                </rdf:Bag>
              </bqbiol:is>
              <bqbiol:hasProperty>
                <rdf:Bag>
                  <rdf:li rdf:resource="http://identifiers.org/sbo/SBO:0000375"/>
                </rdf:Bag>
              </bqbiol:hasProperty>
            </rdf:Description>
          </rdf:RDF>
        </annotation>
        <listOfReactants>
          <speciesReference species="M_adp__91__c__93__" stoichiometry="1" constant="true"/>
          <speciesReference species="M_h__91__c__93__" stoichiometry="1" constant="true"/>
          <speciesReference species="M_pep__91__c__93__" stoichiometry="1" constant="true"/>
        </listOfReactants>
        <listOfProducts>
          <speciesReference species="M_atp__91__c__93__" stoichiometry="1" constant="true"/>
          <speciesReference species="M_pyr__91__c__93__" stoichiometry="1" constant="true"/>
        </listOfProducts>
        <fbc:geneProductAssociation>
          <fbc:or>
            <fbc:geneProductRef fbc:geneProduct="G_PP_4301"/>
            <fbc:geneProductRef fbc:geneProduct="G_PP_1362"/>
          </fbc:or>
        </fbc:geneProductAssociation>
      </reaction>
      <reaction metaid="R_PYRt2" sboTerm="SBO:0000375" id="R_PYRt2" name="Pyruvate transport in via proton symport" reversible="true" fast="false" fbc:lowerFluxBound="FB1N1000" fbc:upperFluxBound="FB5N1000">
        <annotation xmlns:sbml="http://www.sbml.org/sbml/level3/version1/core">
          <rdf:RDF xmlns:rdf="http://www.w3.org/1999/02/22-rdf-syntax-ns#" xmlns:dcterms="http://purl.org/dc/terms/" xmlns:vCard="http://www.w3.org/2001/vcard-rdf/3.0#" xmlns:vCard4="http://www.w3.org/2006/vcard/ns#" xmlns:bqbiol="http://biomodels.net/biology-qualifiers/" xmlns:bqmodel="http://biomodels.net/model-qualifiers/">
            <rdf:Description rdf:about="#R_PYRt2">
              <bqbiol:is>
                <rdf:Bag>
                  <rdf:li rdf:resource="http://identifiers.org/bigg.reaction/PYRt2"/>
                  <rdf:li rdf:resource="http://identifiers.org/metanetx.reaction/MNXR103385"/>
                </rdf:Bag>
              </bqbiol:is>
              <bqbiol:hasProperty>
                <rdf:Bag>
                  <rdf:li rdf:resource="http://identifiers.org/sbo/SBO:0000375"/>
                </rdf:Bag>
              </bqbiol:hasProperty>
            </rdf:Description>
          </rdf:RDF>
        </annotation>
        <listOfReactants>
          <speciesReference species="M_h__91__e__93__" stoichiometry="1" constant="true"/>
          <speciesReference species="M_pyr__91__e__93__" stoichiometry="1" constant="true"/>
        </listOfReactants>
        <listOfProducts>
          <speciesReference species="M_h__91__c__93__" stoichiometry="1" constant="true"/>
          <speciesReference species="M_pyr__91__c__93__" stoichiometry="1" constant="true"/>
        </listOfProducts>
      </reaction>
      <reaction metaid="R_RPE" sboTerm="SBO:0000375" id="R_RPE" name="Ribulose 5-phosphate 3-epimerase" reversible="true" fast="false" fbc:lowerFluxBound="FB1N1000" fbc:upperFluxBound="FB5N1000">
        <annotation xmlns:sbml="http://www.sbml.org/sbml/level3/version1/core">
          <rdf:RDF xmlns:rdf="http://www.w3.org/1999/02/22-rdf-syntax-ns#" xmlns:dcterms="http://purl.org/dc/terms/" xmlns:vCard="http://www.w3.org/2001/vcard-rdf/3.0#" xmlns:vCard4="http://www.w3.org/2006/vcard/ns#" xmlns:bqbiol="http://biomodels.net/biology-qualifiers/" xmlns:bqmodel="http://biomodels.net/model-qualifiers/">
            <rdf:Description rdf:about="#R_RPE">
              <bqbiol:is>
                <rdf:Bag>
                  <rdf:li rdf:resource="http://identifiers.org/bigg.reaction/RPE"/>
                  <rdf:li rdf:resource="http://identifiers.org/biocyc/META:RIBULP3EPIM-RXN"/>
                  <rdf:li rdf:resource="http://identifiers.org/rhea/13677"/>
                  <rdf:li rdf:resource="http://identifiers.org/rhea/ 13678"/>
                  <rdf:li rdf:resource="http://identifiers.org/rhea/ 13679"/>
                  <rdf:li rdf:resource="http://identifiers.org/rhea/ 13680"/>
                  <rdf:li rdf:resource="http://identifiers.org/ec-code/5.1.3.1"/>
                  <rdf:li rdf:resource="http://identifiers.org/kegg.reaction/R01529"/>
                  <rdf:li rdf:resource="http://identifiers.org/metanetx.reaction/MNXR104083"/>
                </rdf:Bag>
              </bqbiol:is>
              <bqbiol:hasProperty>
                <rdf:Bag>
                  <rdf:li rdf:resource="http://identifiers.org/sbo/SBO:0000375"/>
                </rdf:Bag>
              </bqbiol:hasProperty>
            </rdf:Description>
          </rdf:RDF>
        </annotation>
        <listOfReactants>
          <speciesReference species="M_ru5p__D__91__c__93__" stoichiometry="1" constant="true"/>
        </listOfReactants>
        <listOfProducts>
          <speciesReference species="M_xu5p__D__91__c__93__" stoichiometry="1" constant="true"/>
        </listOfProducts>
        <fbc:geneProductAssociation>
          <fbc:geneProductRef fbc:geneProduct="G_PP_0415"/>
        </fbc:geneProductAssociation>
      </reaction>
      <reaction metaid="R_RPI" sboTerm="SBO:0000375" id="R_RPI" name="Ribose-5-phosphate isomerase" reversible="true" fast="false" fbc:lowerFluxBound="FB1N1000" fbc:upperFluxBound="FB5N1000">
        <annotation xmlns:sbml="http://www.sbml.org/sbml/level3/version1/core">
          <rdf:RDF xmlns:rdf="http://www.w3.org/1999/02/22-rdf-syntax-ns#" xmlns:dcterms="http://purl.org/dc/terms/" xmlns:vCard="http://www.w3.org/2001/vcard-rdf/3.0#" xmlns:vCard4="http://www.w3.org/2006/vcard/ns#" xmlns:bqbiol="http://biomodels.net/biology-qualifiers/" xmlns:bqmodel="http://biomodels.net/model-qualifiers/">
            <rdf:Description rdf:about="#R_RPI">
              <bqbiol:is>
                <rdf:Bag>
                  <rdf:li rdf:resource="http://identifiers.org/bigg.reaction/RPI"/>
                  <rdf:li rdf:resource="http://identifiers.org/ec-code/5.3.1.6"/>
                  <rdf:li rdf:resource="http://identifiers.org/metanetx.reaction/MNXR104084"/>
                </rdf:Bag>
              </bqbiol:is>
              <bqbiol:hasProperty>
                <rdf:Bag>
                  <rdf:li rdf:resource="http://identifiers.org/sbo/SBO:0000375"/>
                </rdf:Bag>
              </bqbiol:hasProperty>
            </rdf:Description>
          </rdf:RDF>
        </annotation>
        <listOfReactants>
          <speciesReference species="M_r5p__91__c__93__" stoichiometry="1" constant="true"/>
        </listOfReactants>
        <listOfProducts>
          <speciesReference species="M_ru5p__D__91__c__93__" stoichiometry="1" constant="true"/>
        </listOfProducts>
        <fbc:geneProductAssociation>
          <fbc:geneProductRef fbc:geneProduct="G_PP_5150"/>
        </fbc:geneProductAssociation>
      </reaction>
      <reaction metaid="R_SUCCt2_2" sboTerm="SBO:0000375" id="R_SUCCt2_2" name="Succinate transport via proton symport (2 H)" reversible="false" fast="false" fbc:lowerFluxBound="FB3N0" fbc:upperFluxBound="FB5N1000">
        <annotation xmlns:sbml="http://www.sbml.org/sbml/level3/version1/core">
          <rdf:RDF xmlns:rdf="http://www.w3.org/1999/02/22-rdf-syntax-ns#" xmlns:dcterms="http://purl.org/dc/terms/" xmlns:vCard="http://www.w3.org/2001/vcard-rdf/3.0#" xmlns:vCard4="http://www.w3.org/2006/vcard/ns#" xmlns:bqbiol="http://biomodels.net/biology-qualifiers/" xmlns:bqmodel="http://biomodels.net/model-qualifiers/">
            <rdf:Description rdf:about="#R_SUCCt2_2">
              <bqbiol:is>
                <rdf:Bag>
                  <rdf:li rdf:resource="http://identifiers.org/bigg.reaction/SUCCt2_2"/>
                  <rdf:li rdf:resource="http://identifiers.org/biocyc/META:TRANS-RXN-121"/>
                  <rdf:li rdf:resource="http://identifiers.org/rhea/29303"/>
                  <rdf:li rdf:resource="http://identifiers.org/rhea/ 29304"/>
                  <rdf:li rdf:resource="http://identifiers.org/rhea/ 29305"/>
                  <rdf:li rdf:resource="http://identifiers.org/rhea/ 29306"/>
                  <rdf:li rdf:resource="http://identifiers.org/metanetx.reaction/MNXR104620"/>
                </rdf:Bag>
              </bqbiol:is>
              <bqbiol:hasProperty>
                <rdf:Bag>
                  <rdf:li rdf:resource="http://identifiers.org/sbo/SBO:0000375"/>
                </rdf:Bag>
              </bqbiol:hasProperty>
            </rdf:Description>
          </rdf:RDF>
        </annotation>
        <listOfReactants>
          <speciesReference species="M_h__91__e__93__" stoichiometry="2" constant="true"/>
          <speciesReference species="M_succ__91__e__93__" stoichiometry="1" constant="true"/>
        </listOfReactants>
        <listOfProducts>
          <speciesReference species="M_h__91__c__93__" stoichiometry="2" constant="true"/>
          <speciesReference species="M_succ__91__c__93__" stoichiometry="1" constant="true"/>
        </listOfProducts>
        <fbc:geneProductAssociation>
          <fbc:or>
            <fbc:geneProductRef fbc:geneProduct="G_PP_1188"/>
            <fbc:geneProductRef fbc:geneProduct="G_PP_2056"/>
            <fbc:geneProductRef fbc:geneProduct="G_PP_2255"/>
          </fbc:or>
        </fbc:geneProductAssociation>
      </reaction>
      <reaction metaid="R_SUCDi" sboTerm="SBO:0000375" id="R_SUCDi" name="Succinate dehydrogenase (irreversible)" reversible="false" fast="false" fbc:lowerFluxBound="FB3N0" fbc:upperFluxBound="FB5N1000">
        <annotation xmlns:sbml="http://www.sbml.org/sbml/level3/version1/core">
          <rdf:RDF xmlns:rdf="http://www.w3.org/1999/02/22-rdf-syntax-ns#" xmlns:dcterms="http://purl.org/dc/terms/" xmlns:vCard="http://www.w3.org/2001/vcard-rdf/3.0#" xmlns:vCard4="http://www.w3.org/2006/vcard/ns#" xmlns:bqbiol="http://biomodels.net/biology-qualifiers/" xmlns:bqmodel="http://biomodels.net/model-qualifiers/">
            <rdf:Description rdf:about="#R_SUCDi">
              <bqbiol:is>
                <rdf:Bag>
                  <rdf:li rdf:resource="http://identifiers.org/bigg.reaction/SUCDi"/>
                  <rdf:li rdf:resource="http://identifiers.org/rhea/29187"/>
                  <rdf:li rdf:resource="http://identifiers.org/rhea/ 29188"/>
                  <rdf:li rdf:resource="http://identifiers.org/rhea/ 29189"/>
                  <rdf:li rdf:resource="http://identifiers.org/rhea/ 29190"/>
                  <rdf:li rdf:resource="http://identifiers.org/metanetx.reaction/MNXR99641"/>
                </rdf:Bag>
              </bqbiol:is>
              <bqbiol:hasProperty>
                <rdf:Bag>
                  <rdf:li rdf:resource="http://identifiers.org/sbo/SBO:0000375"/>
                </rdf:Bag>
              </bqbiol:hasProperty>
            </rdf:Description>
          </rdf:RDF>
        </annotation>
        <listOfReactants>
          <speciesReference species="M_q8__91__c__93__" stoichiometry="1" constant="true"/>
          <speciesReference species="M_succ__91__c__93__" stoichiometry="1" constant="true"/>
        </listOfReactants>
        <listOfProducts>
          <speciesReference species="M_fum__91__c__93__" stoichiometry="1" constant="true"/>
          <speciesReference species="M_q8h2__91__c__93__" stoichiometry="1" constant="true"/>
        </listOfProducts>
        <fbc:geneProductAssociation>
          <fbc:and>
            <fbc:geneProductRef fbc:geneProduct="G_PP_4190"/>
            <fbc:geneProductRef fbc:geneProduct="G_PP_4191"/>
            <fbc:geneProductRef fbc:geneProduct="G_PP_4192"/>
            <fbc:geneProductRef fbc:geneProduct="G_PP_4193"/>
          </fbc:and>
        </fbc:geneProductAssociation>
      </reaction>
      <reaction metaid="R_SUCOAS" sboTerm="SBO:0000375" id="R_SUCOAS" name="Succinyl-CoA synthetase (ADP-forming)" reversible="true" fast="false" fbc:lowerFluxBound="FB1N1000" fbc:upperFluxBound="FB5N1000">
        <annotation xmlns:sbml="http://www.sbml.org/sbml/level3/version1/core">
          <rdf:RDF xmlns:rdf="http://www.w3.org/1999/02/22-rdf-syntax-ns#" xmlns:dcterms="http://purl.org/dc/terms/" xmlns:vCard="http://www.w3.org/2001/vcard-rdf/3.0#" xmlns:vCard4="http://www.w3.org/2006/vcard/ns#" xmlns:bqbiol="http://biomodels.net/biology-qualifiers/" xmlns:bqmodel="http://biomodels.net/model-qualifiers/">
            <rdf:Description rdf:about="#R_SUCOAS">
              <bqbiol:is>
                <rdf:Bag>
                  <rdf:li rdf:resource="http://identifiers.org/bigg.reaction/SUCOAS"/>
                  <rdf:li rdf:resource="http://identifiers.org/biocyc/META:SUCCCOASYN-RXN"/>
                  <rdf:li rdf:resource="http://identifiers.org/rhea/17661"/>
                  <rdf:li rdf:resource="http://identifiers.org/rhea/ 17662"/>
                  <rdf:li rdf:resource="http://identifiers.org/rhea/ 17663"/>
                  <rdf:li rdf:resource="http://identifiers.org/rhea/ 17664"/>
                  <rdf:li rdf:resource="http://identifiers.org/ec-code/6.2.1.5"/>
                  <rdf:li rdf:resource="http://identifiers.org/kegg.reaction/R00405"/>
                  <rdf:li rdf:resource="http://identifiers.org/metanetx.reaction/MNXR104635"/>
                </rdf:Bag>
              </bqbiol:is>
              <bqbiol:hasProperty>
                <rdf:Bag>
                  <rdf:li rdf:resource="http://identifiers.org/sbo/SBO:0000375"/>
                </rdf:Bag>
              </bqbiol:hasProperty>
            </rdf:Description>
          </rdf:RDF>
        </annotation>
        <listOfReactants>
          <speciesReference species="M_atp__91__c__93__" stoichiometry="1" constant="true"/>
          <speciesReference species="M_coa__91__c__93__" stoichiometry="1" constant="true"/>
          <speciesReference species="M_succ__91__c__93__" stoichiometry="1" constant="true"/>
        </listOfReactants>
        <listOfProducts>
          <speciesReference species="M_adp__91__c__93__" stoichiometry="1" constant="true"/>
          <speciesReference species="M_pi__91__c__93__" stoichiometry="1" constant="true"/>
          <speciesReference species="M_succoa__91__c__93__" stoichiometry="1" constant="true"/>
        </listOfProducts>
        <fbc:geneProductAssociation>
          <fbc:and>
            <fbc:geneProductRef fbc:geneProduct="G_PP_4186"/>
            <fbc:geneProductRef fbc:geneProduct="G_PP_4185"/>
          </fbc:and>
        </fbc:geneProductAssociation>
      </reaction>
      <reaction metaid="R_TALA" sboTerm="SBO:0000375" id="R_TALA" name="Transaldolase" reversible="true" fast="false" fbc:lowerFluxBound="FB1N1000" fbc:upperFluxBound="FB5N1000">
        <annotation xmlns:sbml="http://www.sbml.org/sbml/level3/version1/core">
          <rdf:RDF xmlns:rdf="http://www.w3.org/1999/02/22-rdf-syntax-ns#" xmlns:dcterms="http://purl.org/dc/terms/" xmlns:vCard="http://www.w3.org/2001/vcard-rdf/3.0#" xmlns:vCard4="http://www.w3.org/2006/vcard/ns#" xmlns:bqbiol="http://biomodels.net/biology-qualifiers/" xmlns:bqmodel="http://biomodels.net/model-qualifiers/">
            <rdf:Description rdf:about="#R_TALA">
              <bqbiol:is>
                <rdf:Bag>
                  <rdf:li rdf:resource="http://identifiers.org/bigg.reaction/TALA"/>
                  <rdf:li rdf:resource="http://identifiers.org/biocyc/META:TRANSALDOL-RXN"/>
                  <rdf:li rdf:resource="http://identifiers.org/rhea/17053"/>
                  <rdf:li rdf:resource="http://identifiers.org/rhea/ 17054"/>
                  <rdf:li rdf:resource="http://identifiers.org/rhea/ 17055"/>
                  <rdf:li rdf:resource="http://identifiers.org/rhea/ 17056"/>
                  <rdf:li rdf:resource="http://identifiers.org/ec-code/2.2.1.2"/>
                  <rdf:li rdf:resource="http://identifiers.org/kegg.reaction/R01827"/>
                  <rdf:li rdf:resource="http://identifiers.org/metanetx.reaction/MNXR104715"/>
                </rdf:Bag>
              </bqbiol:is>
              <bqbiol:hasProperty>
                <rdf:Bag>
                  <rdf:li rdf:resource="http://identifiers.org/sbo/SBO:0000375"/>
                </rdf:Bag>
              </bqbiol:hasProperty>
            </rdf:Description>
          </rdf:RDF>
        </annotation>
        <listOfReactants>
          <speciesReference species="M_g3p__91__c__93__" stoichiometry="1" constant="true"/>
          <speciesReference species="M_s7p__91__c__93__" stoichiometry="1" constant="true"/>
        </listOfReactants>
        <listOfProducts>
          <speciesReference species="M_e4p__91__c__93__" stoichiometry="1" constant="true"/>
          <speciesReference species="M_f6p__91__c__93__" stoichiometry="1" constant="true"/>
        </listOfProducts>
        <fbc:geneProductAssociation>
          <fbc:geneProductRef fbc:geneProduct="G_PP_2168"/>
        </fbc:geneProductAssociation>
      </reaction>
      <reaction metaid="R_THD2" sboTerm="SBO:0000375" id="R_THD2" name="NAD(P) transhydrogenase" reversible="false" fast="false" fbc:lowerFluxBound="FB3N0" fbc:upperFluxBound="FB5N1000">
        <annotation xmlns:sbml="http://www.sbml.org/sbml/level3/version1/core">
          <rdf:RDF xmlns:rdf="http://www.w3.org/1999/02/22-rdf-syntax-ns#" xmlns:dcterms="http://purl.org/dc/terms/" xmlns:vCard="http://www.w3.org/2001/vcard-rdf/3.0#" xmlns:vCard4="http://www.w3.org/2006/vcard/ns#" xmlns:bqbiol="http://biomodels.net/biology-qualifiers/" xmlns:bqmodel="http://biomodels.net/model-qualifiers/">
            <rdf:Description rdf:about="#R_THD2">
              <bqbiol:is>
                <rdf:Bag>
                  <rdf:li rdf:resource="http://identifiers.org/bigg.reaction/THD2"/>
                  <rdf:li rdf:resource="http://identifiers.org/ec-code/1.6.1.1"/>
                  <rdf:li rdf:resource="http://identifiers.org/metanetx.reaction/MNXR104805"/>
                </rdf:Bag>
              </bqbiol:is>
              <bqbiol:hasProperty>
                <rdf:Bag>
                  <rdf:li rdf:resource="http://identifiers.org/sbo/SBO:0000375"/>
                </rdf:Bag>
              </bqbiol:hasProperty>
            </rdf:Description>
          </rdf:RDF>
        </annotation>
        <listOfReactants>
          <speciesReference species="M_h__91__e__93__" stoichiometry="2" constant="true"/>
          <speciesReference species="M_nadh__91__c__93__" stoichiometry="1" constant="true"/>
          <speciesReference species="M_nadp__91__c__93__" stoichiometry="1" constant="true"/>
        </listOfReactants>
        <listOfProducts>
          <speciesReference species="M_h__91__c__93__" stoichiometry="2" constant="true"/>
          <speciesReference species="M_nad__91__c__93__" stoichiometry="1" constant="true"/>
          <speciesReference species="M_nadph__91__c__93__" stoichiometry="1" constant="true"/>
        </listOfProducts>
        <fbc:geneProductAssociation>
          <fbc:and>
            <fbc:geneProductRef fbc:geneProduct="G_PP_0155"/>
            <fbc:geneProductRef fbc:geneProduct="G_PP_0156"/>
          </fbc:and>
        </fbc:geneProductAssociation>
      </reaction>
      <reaction metaid="R_TKT1" sboTerm="SBO:0000375" id="R_TKT1" name="Transketolase" reversible="true" fast="false" fbc:lowerFluxBound="FB1N1000" fbc:upperFluxBound="FB5N1000">
        <annotation xmlns:sbml="http://www.sbml.org/sbml/level3/version1/core">
          <rdf:RDF xmlns:rdf="http://www.w3.org/1999/02/22-rdf-syntax-ns#" xmlns:dcterms="http://purl.org/dc/terms/" xmlns:vCard="http://www.w3.org/2001/vcard-rdf/3.0#" xmlns:vCard4="http://www.w3.org/2006/vcard/ns#" xmlns:bqbiol="http://biomodels.net/biology-qualifiers/" xmlns:bqmodel="http://biomodels.net/model-qualifiers/">
            <rdf:Description rdf:about="#R_TKT1">
              <bqbiol:is>
                <rdf:Bag>
                  <rdf:li rdf:resource="http://identifiers.org/bigg.reaction/TKT1"/>
                  <rdf:li rdf:resource="http://identifiers.org/ec-code/2.2.1.1"/>
                  <rdf:li rdf:resource="http://identifiers.org/metanetx.reaction/MNXR104868"/>
                </rdf:Bag>
              </bqbiol:is>
              <bqbiol:hasProperty>
                <rdf:Bag>
                  <rdf:li rdf:resource="http://identifiers.org/sbo/SBO:0000375"/>
                </rdf:Bag>
              </bqbiol:hasProperty>
            </rdf:Description>
          </rdf:RDF>
        </annotation>
        <listOfReactants>
          <speciesReference species="M_r5p__91__c__93__" stoichiometry="1" constant="true"/>
          <speciesReference species="M_xu5p__D__91__c__93__" stoichiometry="1" constant="true"/>
        </listOfReactants>
        <listOfProducts>
          <speciesReference species="M_g3p__91__c__93__" stoichiometry="1" constant="true"/>
          <speciesReference species="M_s7p__91__c__93__" stoichiometry="1" constant="true"/>
        </listOfProducts>
        <fbc:geneProductAssociation>
          <fbc:geneProductRef fbc:geneProduct="G_PP_4965"/>
        </fbc:geneProductAssociation>
      </reaction>
      <reaction metaid="R_TKT2" sboTerm="SBO:0000375" id="R_TKT2" name="Transketolase" reversible="true" fast="false" fbc:lowerFluxBound="FB1N1000" fbc:upperFluxBound="FB5N1000">
        <annotation xmlns:sbml="http://www.sbml.org/sbml/level3/version1/core">
          <rdf:RDF xmlns:rdf="http://www.w3.org/1999/02/22-rdf-syntax-ns#" xmlns:dcterms="http://purl.org/dc/terms/" xmlns:vCard="http://www.w3.org/2001/vcard-rdf/3.0#" xmlns:vCard4="http://www.w3.org/2006/vcard/ns#" xmlns:bqbiol="http://biomodels.net/biology-qualifiers/" xmlns:bqmodel="http://biomodels.net/model-qualifiers/">
            <rdf:Description rdf:about="#R_TKT2">
              <bqbiol:is>
                <rdf:Bag>
                  <rdf:li rdf:resource="http://identifiers.org/bigg.reaction/TKT2"/>
                  <rdf:li rdf:resource="http://identifiers.org/biocyc/META:2TRANSKETO-RXN"/>
                  <rdf:li rdf:resource="http://identifiers.org/rhea/27626"/>
                  <rdf:li rdf:resource="http://identifiers.org/rhea/ 27627"/>
                  <rdf:li rdf:resource="http://identifiers.org/rhea/ 27628"/>
                  <rdf:li rdf:resource="http://identifiers.org/rhea/ 27629"/>
                  <rdf:li rdf:resource="http://identifiers.org/ec-code/2.2.1.1"/>
                  <rdf:li rdf:resource="http://identifiers.org/kegg.reaction/R01830"/>
                  <rdf:li rdf:resource="http://identifiers.org/metanetx.reaction/MNXR104869"/>
                </rdf:Bag>
              </bqbiol:is>
              <bqbiol:hasProperty>
                <rdf:Bag>
                  <rdf:li rdf:resource="http://identifiers.org/sbo/SBO:0000375"/>
                </rdf:Bag>
              </bqbiol:hasProperty>
            </rdf:Description>
          </rdf:RDF>
        </annotation>
        <listOfReactants>
          <speciesReference species="M_e4p__91__c__93__" stoichiometry="1" constant="true"/>
          <speciesReference species="M_xu5p__D__91__c__93__" stoichiometry="1" constant="true"/>
        </listOfReactants>
        <listOfProducts>
          <speciesReference species="M_f6p__91__c__93__" stoichiometry="1" constant="true"/>
          <speciesReference species="M_g3p__91__c__93__" stoichiometry="1" constant="true"/>
        </listOfProducts>
        <fbc:geneProductAssociation>
          <fbc:geneProductRef fbc:geneProduct="G_PP_4965"/>
        </fbc:geneProductAssociation>
      </reaction>
      <reaction metaid="R_TPI" sboTerm="SBO:0000375" id="R_TPI" name="Triose-phosphate isomerase" reversible="true" fast="false" fbc:lowerFluxBound="FB1N1000" fbc:upperFluxBound="FB5N1000">
        <annotation xmlns:sbml="http://www.sbml.org/sbml/level3/version1/core">
          <rdf:RDF xmlns:rdf="http://www.w3.org/1999/02/22-rdf-syntax-ns#" xmlns:dcterms="http://purl.org/dc/terms/" xmlns:vCard="http://www.w3.org/2001/vcard-rdf/3.0#" xmlns:vCard4="http://www.w3.org/2006/vcard/ns#" xmlns:bqbiol="http://biomodels.net/biology-qualifiers/" xmlns:bqmodel="http://biomodels.net/model-qualifiers/">
            <rdf:Description rdf:about="#R_TPI">
              <bqbiol:is>
                <rdf:Bag>
                  <rdf:li rdf:resource="http://identifiers.org/bigg.reaction/TPI"/>
                  <rdf:li rdf:resource="http://identifiers.org/biocyc/META:TRIOSEPISOMERIZATION-RXN"/>
                  <rdf:li rdf:resource="http://identifiers.org/rhea/18585"/>
                  <rdf:li rdf:resource="http://identifiers.org/rhea/ 18586"/>
                  <rdf:li rdf:resource="http://identifiers.org/rhea/ 18587"/>
                  <rdf:li rdf:resource="http://identifiers.org/rhea/ 18588"/>
                  <rdf:li rdf:resource="http://identifiers.org/ec-code/5.3.1.1"/>
                  <rdf:li rdf:resource="http://identifiers.org/kegg.reaction/R01015"/>
                  <rdf:li rdf:resource="http://identifiers.org/metanetx.reaction/MNXR104918"/>
                </rdf:Bag>
              </bqbiol:is>
              <bqbiol:hasProperty>
                <rdf:Bag>
                  <rdf:li rdf:resource="http://identifiers.org/sbo/SBO:0000375"/>
                </rdf:Bag>
              </bqbiol:hasProperty>
            </rdf:Description>
          </rdf:RDF>
        </annotation>
        <listOfReactants>
          <speciesReference species="M_dhap__91__c__93__" stoichiometry="1" constant="true"/>
        </listOfReactants>
        <listOfProducts>
          <speciesReference species="M_g3p__91__c__93__" stoichiometry="1" constant="true"/>
        </listOfProducts>
        <fbc:geneProductAssociation>
          <fbc:geneProductRef fbc:geneProduct="G_PP_4715"/>
        </fbc:geneProductAssociation>
      </reaction>
      <reaction metaid="R_GLCabc" sboTerm="SBO:0000375" id="R_GLCabc" name="GLCabc" reversible="false" fast="false" fbc:lowerFluxBound="FB3N0" fbc:upperFluxBound="FB5N1000">
        <annotation xmlns:sbml="http://www.sbml.org/sbml/level3/version1/core">
          <rdf:RDF xmlns:rdf="http://www.w3.org/1999/02/22-rdf-syntax-ns#" xmlns:dcterms="http://purl.org/dc/terms/" xmlns:vCard="http://www.w3.org/2001/vcard-rdf/3.0#" xmlns:vCard4="http://www.w3.org/2006/vcard/ns#" xmlns:bqbiol="http://biomodels.net/biology-qualifiers/" xmlns:bqmodel="http://biomodels.net/model-qualifiers/">
            <rdf:Description rdf:about="#R_GLCabc">
              <bqbiol:hasProperty>
                <rdf:Bag>
                  <rdf:li rdf:resource="http://identifiers.org/sbo/SBO:0000375"/>
                </rdf:Bag>
              </bqbiol:hasProperty>
            </rdf:Description>
          </rdf:RDF>
        </annotation>
        <listOfReactants>
          <speciesReference species="M_atp__91__c__93__" stoichiometry="1" constant="true"/>
          <speciesReference species="M_glc__D__91__e__93__" stoichiometry="1" constant="true"/>
          <speciesReference species="M_h2o__91__c__93__" stoichiometry="1" constant="true"/>
        </listOfReactants>
        <listOfProducts>
          <speciesReference species="M_adp__91__c__93__" stoichiometry="1" constant="true"/>
          <speciesReference species="M_h__91__c__93__" stoichiometry="1" constant="true"/>
          <speciesReference species="M_pi__91__c__93__" stoichiometry="1" constant="true"/>
          <speciesReference species="M_glc__D__91__c__93__" stoichiometry="1" constant="true"/>
        </listOfProducts>
        <fbc:geneProductAssociation>
          <fbc:and>
            <fbc:geneProductRef fbc:geneProduct="G_PP_1015"/>
            <fbc:geneProductRef fbc:geneProduct="G_PP_1016"/>
            <fbc:geneProductRef fbc:geneProduct="G_PP_1017"/>
            <fbc:geneProductRef fbc:geneProduct="G_PP_1018"/>
          </fbc:and>
        </fbc:geneProductAssociation>
      </reaction>
      <reaction metaid="R_2DHGLCK" sboTerm="SBO:0000375" id="R_2DHGLCK" name="2DHGLCK" reversible="false" fast="false" fbc:lowerFluxBound="FB3N0" fbc:upperFluxBound="FB5N1000">
        <annotation xmlns:sbml="http://www.sbml.org/sbml/level3/version1/core">
          <rdf:RDF xmlns:rdf="http://www.w3.org/1999/02/22-rdf-syntax-ns#" xmlns:dcterms="http://purl.org/dc/terms/" xmlns:vCard="http://www.w3.org/2001/vcard-rdf/3.0#" xmlns:vCard4="http://www.w3.org/2006/vcard/ns#" xmlns:bqbiol="http://biomodels.net/biology-qualifiers/" xmlns:bqmodel="http://biomodels.net/model-qualifiers/">
            <rdf:Description rdf:about="#R_2DHGLCK">
              <bqbiol:hasProperty>
                <rdf:Bag>
                  <rdf:li rdf:resource="http://identifiers.org/sbo/SBO:0000375"/>
                </rdf:Bag>
              </bqbiol:hasProperty>
            </rdf:Description>
          </rdf:RDF>
        </annotation>
        <listOfReactants>
          <speciesReference species="M_atp__91__c__93__" stoichiometry="1" constant="true"/>
          <speciesReference species="M_h__91__c__93__" stoichiometry="2" constant="true"/>
          <speciesReference species="M_2dhglcn__91__c__93__" stoichiometry="1" constant="true"/>
        </listOfReactants>
        <listOfProducts>
          <speciesReference species="M_adp__91__c__93__" stoichiometry="1" constant="true"/>
          <speciesReference species="M_6p2dhglcn__91__c__93__" stoichiometry="1" constant="true"/>
        </listOfProducts>
        <fbc:geneProductAssociation>
          <fbc:geneProductRef fbc:geneProduct="G_PP_3378"/>
        </fbc:geneProductAssociation>
      </reaction>
      <reaction metaid="R_GLCNt2rpp" sboTerm="SBO:0000375" id="R_GLCNt2rpp" name="GLCNt2rpp" reversible="true" fast="false" fbc:lowerFluxBound="FB1N1000" fbc:upperFluxBound="FB5N1000">
        <annotation xmlns:sbml="http://www.sbml.org/sbml/level3/version1/core">
          <rdf:RDF xmlns:rdf="http://www.w3.org/1999/02/22-rdf-syntax-ns#" xmlns:dcterms="http://purl.org/dc/terms/" xmlns:vCard="http://www.w3.org/2001/vcard-rdf/3.0#" xmlns:vCard4="http://www.w3.org/2006/vcard/ns#" xmlns:bqbiol="http://biomodels.net/biology-qualifiers/" xmlns:bqmodel="http://biomodels.net/model-qualifiers/">
            <rdf:Description rdf:about="#R_GLCNt2rpp">
              <bqbiol:hasProperty>
                <rdf:Bag>
                  <rdf:li rdf:resource="http://identifiers.org/sbo/SBO:0000375"/>
                </rdf:Bag>
              </bqbiol:hasProperty>
            </rdf:Description>
          </rdf:RDF>
        </annotation>
        <listOfReactants>
          <speciesReference species="M_h__91__e__93__" stoichiometry="1" constant="true"/>
          <speciesReference species="M_glcn__91__e__93__" stoichiometry="1" constant="true"/>
        </listOfReactants>
        <listOfProducts>
          <speciesReference species="M_h__91__c__93__" stoichiometry="1" constant="true"/>
          <speciesReference species="M_glcn__91__c__93__" stoichiometry="1" constant="true"/>
        </listOfProducts>
        <fbc:geneProductAssociation>
          <fbc:or>
            <fbc:geneProductRef fbc:geneProduct="G_PP_3417"/>
            <fbc:geneProductRef fbc:geneProduct="G_PP_0652"/>
          </fbc:or>
        </fbc:geneProductAssociation>
      </reaction>
      <reaction metaid="R_FRUK" sboTerm="SBO:0000375" id="R_FRUK" name="FRUK" reversible="false" fast="false" fbc:lowerFluxBound="FB3N0" fbc:upperFluxBound="FB5N1000">
        <annotation xmlns:sbml="http://www.sbml.org/sbml/level3/version1/core">
          <rdf:RDF xmlns:rdf="http://www.w3.org/1999/02/22-rdf-syntax-ns#" xmlns:dcterms="http://purl.org/dc/terms/" xmlns:vCard="http://www.w3.org/2001/vcard-rdf/3.0#" xmlns:vCard4="http://www.w3.org/2006/vcard/ns#" xmlns:bqbiol="http://biomodels.net/biology-qualifiers/" xmlns:bqmodel="http://biomodels.net/model-qualifiers/">
            <rdf:Description rdf:about="#R_FRUK">
              <bqbiol:hasProperty>
                <rdf:Bag>
                  <rdf:li rdf:resource="http://identifiers.org/sbo/SBO:0000375"/>
                </rdf:Bag>
              </bqbiol:hasProperty>
            </rdf:Description>
          </rdf:RDF>
        </annotation>
        <listOfReactants>
          <speciesReference species="M_atp__91__c__93__" stoichiometry="1" constant="true"/>
          <speciesReference species="M_f1p__91__c__93__" stoichiometry="1" constant="true"/>
        </listOfReactants>
        <listOfProducts>
          <speciesReference species="M_adp__91__c__93__" stoichiometry="1" constant="true"/>
          <speciesReference species="M_fdp__91__c__93__" stoichiometry="1" constant="true"/>
          <speciesReference species="M_h__91__c__93__" stoichiometry="1" constant="true"/>
        </listOfProducts>
        <fbc:geneProductAssociation>
          <fbc:geneProductRef fbc:geneProduct="G_PP_0794"/>
        </fbc:geneProductAssociation>
      </reaction>
      <reaction metaid="R_GAD2kt" sboTerm="SBO:0000375" id="R_GAD2kt" name="GAD2kt" reversible="true" fast="false" fbc:lowerFluxBound="FB1N1000" fbc:upperFluxBound="FB5N1000">
        <annotation xmlns:sbml="http://www.sbml.org/sbml/level3/version1/core">
          <rdf:RDF xmlns:rdf="http://www.w3.org/1999/02/22-rdf-syntax-ns#" xmlns:dcterms="http://purl.org/dc/terms/" xmlns:vCard="http://www.w3.org/2001/vcard-rdf/3.0#" xmlns:vCard4="http://www.w3.org/2006/vcard/ns#" xmlns:bqbiol="http://biomodels.net/biology-qualifiers/" xmlns:bqmodel="http://biomodels.net/model-qualifiers/">
            <rdf:Description rdf:about="#R_GAD2kt">
              <bqbiol:hasProperty>
                <rdf:Bag>
                  <rdf:li rdf:resource="http://identifiers.org/sbo/SBO:0000375"/>
                </rdf:Bag>
              </bqbiol:hasProperty>
            </rdf:Description>
          </rdf:RDF>
        </annotation>
        <listOfReactants>
          <speciesReference species="M_q8__91__c__93__" stoichiometry="1" constant="true"/>
          <speciesReference species="M_glcn__91__e__93__" stoichiometry="1" constant="true"/>
        </listOfReactants>
        <listOfProducts>
          <speciesReference species="M_q8h2__91__c__93__" stoichiometry="1" constant="true"/>
          <speciesReference species="M_2dhglcn__91__e__93__" stoichiometry="1" constant="true"/>
        </listOfProducts>
        <fbc:geneProductAssociation>
          <fbc:and>
            <fbc:geneProductRef fbc:geneProduct="G_PP_3382"/>
            <fbc:geneProductRef fbc:geneProduct="G_PP_3383"/>
            <fbc:geneProductRef fbc:geneProduct="G_PP_3384"/>
          </fbc:and>
        </fbc:geneProductAssociation>
      </reaction>
      <reaction metaid="R_GLNtex" sboTerm="SBO:0000375" id="R_GLNtex" name="GLNtex" reversible="true" fast="false" fbc:lowerFluxBound="FB1N1000" fbc:upperFluxBound="FB5N1000">
        <annotation xmlns:sbml="http://www.sbml.org/sbml/level3/version1/core">
          <rdf:RDF xmlns:rdf="http://www.w3.org/1999/02/22-rdf-syntax-ns#" xmlns:dcterms="http://purl.org/dc/terms/" xmlns:vCard="http://www.w3.org/2001/vcard-rdf/3.0#" xmlns:vCard4="http://www.w3.org/2006/vcard/ns#" xmlns:bqbiol="http://biomodels.net/biology-qualifiers/" xmlns:bqmodel="http://biomodels.net/model-qualifiers/">
            <rdf:Description rdf:about="#R_GLNtex">
              <bqbiol:hasProperty>
                <rdf:Bag>
                  <rdf:li rdf:resource="http://identifiers.org/sbo/SBO:0000375"/>
                </rdf:Bag>
              </bqbiol:hasProperty>
            </rdf:Description>
          </rdf:RDF>
        </annotation>
        <listOfReactants>
          <speciesReference species="M_gln__L__91__e__93__" stoichiometry="1" constant="true"/>
        </listOfReactants>
        <listOfProducts>
          <speciesReference species="M_gln__L__91__c__93__" stoichiometry="1" constant="true"/>
        </listOfProducts>
        <fbc:geneProductAssociation>
          <fbc:geneProductRef fbc:geneProduct="G_PP_0883"/>
        </fbc:geneProductAssociation>
      </reaction>
      <reaction metaid="R_EX_2dhglcn__91__e__93__" sboTerm="SBO:0000627" id="R_EX_2dhglcn__91__e__93__" name="EX_2dhglcn[e]" reversible="false" fast="false" fbc:lowerFluxBound="FB3N0" fbc:upperFluxBound="FB5N1000">
        <annotation xmlns:sbml="http://www.sbml.org/sbml/level3/version1/core">
          <rdf:RDF xmlns:rdf="http://www.w3.org/1999/02/22-rdf-syntax-ns#" xmlns:dcterms="http://purl.org/dc/terms/" xmlns:vCard="http://www.w3.org/2001/vcard-rdf/3.0#" xmlns:vCard4="http://www.w3.org/2006/vcard/ns#" xmlns:bqbiol="http://biomodels.net/biology-qualifiers/" xmlns:bqmodel="http://biomodels.net/model-qualifiers/">
            <rdf:Description rdf:about="#R_EX_2dhglcn__91__e__93__">
              <bqbiol:hasProperty>
                <rdf:Bag>
                  <rdf:li rdf:resource="http://identifiers.org/sbo/SBO:0000627"/>
                </rdf:Bag>
              </bqbiol:hasProperty>
            </rdf:Description>
          </rdf:RDF>
        </annotation>
        <listOfReactants>
          <speciesReference species="M_2dhglcn__91__e__93__" stoichiometry="1" constant="true"/>
        </listOfReactants>
      </reaction>
      <reaction metaid="R_EX_glcn__91__e__93__" sboTerm="SBO:0000627" id="R_EX_glcn__91__e__93__" name="EX_glcn[e]" reversible="false" fast="false" fbc:lowerFluxBound="FB3N0" fbc:upperFluxBound="FB5N1000">
        <annotation xmlns:sbml="http://www.sbml.org/sbml/level3/version1/core">
          <rdf:RDF xmlns:rdf="http://www.w3.org/1999/02/22-rdf-syntax-ns#" xmlns:dcterms="http://purl.org/dc/terms/" xmlns:vCard="http://www.w3.org/2001/vcard-rdf/3.0#" xmlns:vCard4="http://www.w3.org/2006/vcard/ns#" xmlns:bqbiol="http://biomodels.net/biology-qualifiers/" xmlns:bqmodel="http://biomodels.net/model-qualifiers/">
            <rdf:Description rdf:about="#R_EX_glcn__91__e__93__">
              <bqbiol:hasProperty>
                <rdf:Bag>
                  <rdf:li rdf:resource="http://identifiers.org/sbo/SBO:0000627"/>
                </rdf:Bag>
              </bqbiol:hasProperty>
            </rdf:Description>
          </rdf:RDF>
        </annotation>
        <listOfReactants>
          <speciesReference species="M_glcn__91__e__93__" stoichiometry="1" constant="true"/>
        </listOfReactants>
      </reaction>
      <reaction metaid="R_2DHGLCNt" sboTerm="SBO:0000375" id="R_2DHGLCNt" name="2DHGLCNt" reversible="true" fast="false" fbc:lowerFluxBound="FB1N1000" fbc:upperFluxBound="FB5N1000">
        <annotation xmlns:sbml="http://www.sbml.org/sbml/level3/version1/core">
          <rdf:RDF xmlns:rdf="http://www.w3.org/1999/02/22-rdf-syntax-ns#" xmlns:dcterms="http://purl.org/dc/terms/" xmlns:vCard="http://www.w3.org/2001/vcard-rdf/3.0#" xmlns:vCard4="http://www.w3.org/2006/vcard/ns#" xmlns:bqbiol="http://biomodels.net/biology-qualifiers/" xmlns:bqmodel="http://biomodels.net/model-qualifiers/">
            <rdf:Description rdf:about="#R_2DHGLCNt">
              <bqbiol:hasProperty>
                <rdf:Bag>
                  <rdf:li rdf:resource="http://identifiers.org/sbo/SBO:0000375"/>
                </rdf:Bag>
              </bqbiol:hasProperty>
            </rdf:Description>
          </rdf:RDF>
        </annotation>
        <listOfReactants>
          <speciesReference species="M_2dhglcn__91__e__93__" stoichiometry="1" constant="true"/>
        </listOfReactants>
        <listOfProducts>
          <speciesReference species="M_2dhglcn__91__c__93__" stoichiometry="1" constant="true"/>
        </listOfProducts>
        <fbc:geneProductAssociation>
          <fbc:geneProductRef fbc:geneProduct="G_PP_3377"/>
        </fbc:geneProductAssociation>
      </reaction>
      <reaction metaid="R_PC" sboTerm="SBO:0000375" id="R_PC" name="PC" reversible="false" fast="false" fbc:lowerFluxBound="FB3N0" fbc:upperFluxBound="FB5N1000">
        <annotation xmlns:sbml="http://www.sbml.org/sbml/level3/version1/core">
          <rdf:RDF xmlns:rdf="http://www.w3.org/1999/02/22-rdf-syntax-ns#" xmlns:dcterms="http://purl.org/dc/terms/" xmlns:vCard="http://www.w3.org/2001/vcard-rdf/3.0#" xmlns:vCard4="http://www.w3.org/2006/vcard/ns#" xmlns:bqbiol="http://biomodels.net/biology-qualifiers/" xmlns:bqmodel="http://biomodels.net/model-qualifiers/">
            <rdf:Description rdf:about="#R_PC">
              <bqbiol:hasProperty>
                <rdf:Bag>
                  <rdf:li rdf:resource="http://identifiers.org/sbo/SBO:0000375"/>
                </rdf:Bag>
              </bqbiol:hasProperty>
            </rdf:Description>
          </rdf:RDF>
        </annotation>
        <listOfReactants>
          <speciesReference species="M_atp__91__c__93__" stoichiometry="1" constant="true"/>
          <speciesReference species="M_pyr__91__c__93__" stoichiometry="1" constant="true"/>
          <speciesReference species="M_hco3__91__c__93__" stoichiometry="1" constant="true"/>
        </listOfReactants>
        <listOfProducts>
          <speciesReference species="M_adp__91__c__93__" stoichiometry="1" constant="true"/>
          <speciesReference species="M_h__91__c__93__" stoichiometry="1" constant="true"/>
          <speciesReference species="M_oaa__91__c__93__" stoichiometry="1" constant="true"/>
          <speciesReference species="M_pi__91__c__93__" stoichiometry="1" constant="true"/>
        </listOfProducts>
        <fbc:geneProductAssociation>
          <fbc:and>
            <fbc:geneProductRef fbc:geneProduct="G_PP_5347"/>
            <fbc:geneProductRef fbc:geneProduct="G_PP_5346"/>
          </fbc:and>
        </fbc:geneProductAssociation>
      </reaction>
      <reaction metaid="R_HCO3E" sboTerm="SBO:0000375" id="R_HCO3E" name="HCO3E" reversible="true" fast="false" fbc:lowerFluxBound="FB1N1000" fbc:upperFluxBound="FB5N1000">
        <annotation xmlns:sbml="http://www.sbml.org/sbml/level3/version1/core">
          <rdf:RDF xmlns:rdf="http://www.w3.org/1999/02/22-rdf-syntax-ns#" xmlns:dcterms="http://purl.org/dc/terms/" xmlns:vCard="http://www.w3.org/2001/vcard-rdf/3.0#" xmlns:vCard4="http://www.w3.org/2006/vcard/ns#" xmlns:bqbiol="http://biomodels.net/biology-qualifiers/" xmlns:bqmodel="http://biomodels.net/model-qualifiers/">
            <rdf:Description rdf:about="#R_HCO3E">
              <bqbiol:hasProperty>
                <rdf:Bag>
                  <rdf:li rdf:resource="http://identifiers.org/sbo/SBO:0000375"/>
                </rdf:Bag>
              </bqbiol:hasProperty>
            </rdf:Description>
          </rdf:RDF>
        </annotation>
        <listOfReactants>
          <speciesReference species="M_co2__91__c__93__" stoichiometry="1" constant="true"/>
          <speciesReference species="M_h2o__91__c__93__" stoichiometry="1" constant="true"/>
        </listOfReactants>
        <listOfProducts>
          <speciesReference species="M_h__91__c__93__" stoichiometry="1" constant="true"/>
          <speciesReference species="M_hco3__91__c__93__" stoichiometry="1" constant="true"/>
        </listOfProducts>
        <fbc:geneProductAssociation>
          <fbc:geneProductRef fbc:geneProduct="G_PP_0100"/>
        </fbc:geneProductAssociation>
      </reaction>
      <reaction metaid="R_PGLCNDH" sboTerm="SBO:0000375" id="R_PGLCNDH" name="PGLCNDH" reversible="true" fast="false" fbc:lowerFluxBound="FB1N1000" fbc:upperFluxBound="FB5N1000">
        <annotation xmlns:sbml="http://www.sbml.org/sbml/level3/version1/core">
          <rdf:RDF xmlns:rdf="http://www.w3.org/1999/02/22-rdf-syntax-ns#" xmlns:dcterms="http://purl.org/dc/terms/" xmlns:vCard="http://www.w3.org/2001/vcard-rdf/3.0#" xmlns:vCard4="http://www.w3.org/2006/vcard/ns#" xmlns:bqbiol="http://biomodels.net/biology-qualifiers/" xmlns:bqmodel="http://biomodels.net/model-qualifiers/">
            <rdf:Description rdf:about="#R_PGLCNDH">
              <bqbiol:hasProperty>
                <rdf:Bag>
                  <rdf:li rdf:resource="http://identifiers.org/sbo/SBO:0000375"/>
                </rdf:Bag>
              </bqbiol:hasProperty>
            </rdf:Description>
          </rdf:RDF>
        </annotation>
        <listOfReactants>
          <speciesReference species="M_nadph__91__c__93__" stoichiometry="1" constant="true"/>
          <speciesReference species="M_6p2dhglcn__91__c__93__" stoichiometry="1" constant="true"/>
        </listOfReactants>
        <listOfProducts>
          <speciesReference species="M_6pgc__91__c__93__" stoichiometry="1" constant="true"/>
          <speciesReference species="M_h__91__c__93__" stoichiometry="2" constant="true"/>
          <speciesReference species="M_nadp__91__c__93__" stoichiometry="1" constant="true"/>
        </listOfProducts>
        <fbc:geneProductAssociation>
          <fbc:geneProductRef fbc:geneProduct="G_PP_3376"/>
        </fbc:geneProductAssociation>
      </reaction>
      <reaction metaid="R_ACS" sboTerm="SBO:0000375" id="R_ACS" name="ACS" reversible="false" fast="false" fbc:lowerFluxBound="FB3N0" fbc:upperFluxBound="FB5N1000">
        <annotation xmlns:sbml="http://www.sbml.org/sbml/level3/version1/core">
          <rdf:RDF xmlns:rdf="http://www.w3.org/1999/02/22-rdf-syntax-ns#" xmlns:dcterms="http://purl.org/dc/terms/" xmlns:vCard="http://www.w3.org/2001/vcard-rdf/3.0#" xmlns:vCard4="http://www.w3.org/2006/vcard/ns#" xmlns:bqbiol="http://biomodels.net/biology-qualifiers/" xmlns:bqmodel="http://biomodels.net/model-qualifiers/">
            <rdf:Description rdf:about="#R_ACS">
              <bqbiol:hasProperty>
                <rdf:Bag>
                  <rdf:li rdf:resource="http://identifiers.org/sbo/SBO:0000375"/>
                </rdf:Bag>
              </bqbiol:hasProperty>
            </rdf:Description>
          </rdf:RDF>
        </annotation>
        <listOfReactants>
          <speciesReference species="M_ac__91__c__93__" stoichiometry="1" constant="true"/>
          <speciesReference species="M_atp__91__c__93__" stoichiometry="1" constant="true"/>
          <speciesReference species="M_coa__91__c__93__" stoichiometry="1" constant="true"/>
        </listOfReactants>
        <listOfProducts>
          <speciesReference species="M_accoa__91__c__93__" stoichiometry="1" constant="true"/>
          <speciesReference species="M_amp__91__c__93__" stoichiometry="1" constant="true"/>
          <speciesReference species="M_ppi__91__c__93__" stoichiometry="1" constant="true"/>
        </listOfProducts>
        <fbc:geneProductAssociation>
          <fbc:or>
            <fbc:geneProductRef fbc:geneProduct="G_PP_4487"/>
            <fbc:geneProductRef fbc:geneProduct="G_PP_4702"/>
          </fbc:or>
        </fbc:geneProductAssociation>
      </reaction>
      <reaction metaid="R_PPA" sboTerm="SBO:0000375" id="R_PPA" name="PPA" reversible="false" fast="false" fbc:lowerFluxBound="FB3N0" fbc:upperFluxBound="FB5N1000">
        <annotation xmlns:sbml="http://www.sbml.org/sbml/level3/version1/core">
          <rdf:RDF xmlns:rdf="http://www.w3.org/1999/02/22-rdf-syntax-ns#" xmlns:dcterms="http://purl.org/dc/terms/" xmlns:vCard="http://www.w3.org/2001/vcard-rdf/3.0#" xmlns:vCard4="http://www.w3.org/2006/vcard/ns#" xmlns:bqbiol="http://biomodels.net/biology-qualifiers/" xmlns:bqmodel="http://biomodels.net/model-qualifiers/">
            <rdf:Description rdf:about="#R_PPA">
              <bqbiol:hasProperty>
                <rdf:Bag>
                  <rdf:li rdf:resource="http://identifiers.org/sbo/SBO:0000375"/>
                </rdf:Bag>
              </bqbiol:hasProperty>
            </rdf:Description>
          </rdf:RDF>
        </annotation>
        <listOfReactants>
          <speciesReference species="M_h2o__91__c__93__" stoichiometry="1" constant="true"/>
          <speciesReference species="M_ppi__91__c__93__" stoichiometry="1" constant="true"/>
        </listOfReactants>
        <listOfProducts>
          <speciesReference species="M_h__91__c__93__" stoichiometry="1" constant="true"/>
          <speciesReference species="M_pi__91__c__93__" stoichiometry="2" constant="true"/>
        </listOfProducts>
        <fbc:geneProductAssociation>
          <fbc:or>
            <fbc:geneProductRef fbc:geneProduct="G_PP_0538"/>
            <fbc:geneProductRef fbc:geneProduct="G_PP_1620"/>
            <fbc:geneProductRef fbc:geneProduct="G_PP_5216"/>
          </fbc:or>
        </fbc:geneProductAssociation>
      </reaction>
      <reaction metaid="R_CYTBO3_4" sboTerm="SBO:0000375" id="R_CYTBO3_4" name="CYTBO3_4" reversible="false" fast="false" fbc:lowerFluxBound="FB3N0" fbc:upperFluxBound="FB5N1000">
        <annotation xmlns:sbml="http://www.sbml.org/sbml/level3/version1/core">
          <rdf:RDF xmlns:rdf="http://www.w3.org/1999/02/22-rdf-syntax-ns#" xmlns:dcterms="http://purl.org/dc/terms/" xmlns:vCard="http://www.w3.org/2001/vcard-rdf/3.0#" xmlns:vCard4="http://www.w3.org/2006/vcard/ns#" xmlns:bqbiol="http://biomodels.net/biology-qualifiers/" xmlns:bqmodel="http://biomodels.net/model-qualifiers/">
            <rdf:Description rdf:about="#R_CYTBO3_4">
              <bqbiol:hasProperty>
                <rdf:Bag>
                  <rdf:li rdf:resource="http://identifiers.org/sbo/SBO:0000375"/>
                </rdf:Bag>
              </bqbiol:hasProperty>
            </rdf:Description>
          </rdf:RDF>
        </annotation>
        <listOfReactants>
          <speciesReference species="M_h__91__c__93__" stoichiometry="4" constant="true"/>
          <speciesReference species="M_o2__91__c__93__" stoichiometry="0.5" constant="true"/>
          <speciesReference species="M_q8h2__91__c__93__" stoichiometry="1" constant="true"/>
        </listOfReactants>
        <listOfProducts>
          <speciesReference species="M_h2o__91__c__93__" stoichiometry="1" constant="true"/>
          <speciesReference species="M_h__91__e__93__" stoichiometry="4" constant="true"/>
          <speciesReference species="M_q8__91__c__93__" stoichiometry="1" constant="true"/>
        </listOfProducts>
        <fbc:geneProductAssociation>
          <fbc:and>
            <fbc:geneProductRef fbc:geneProduct="G_PP_0812"/>
            <fbc:geneProductRef fbc:geneProduct="G_PP_0813"/>
            <fbc:geneProductRef fbc:geneProduct="G_PP_0814"/>
            <fbc:geneProductRef fbc:geneProduct="G_PP_0815"/>
          </fbc:and>
        </fbc:geneProductAssociation>
      </reaction>
      <reaction metaid="R_EDA" sboTerm="SBO:0000375" id="R_EDA" name="EDA" reversible="false" fast="false" fbc:lowerFluxBound="FB3N0" fbc:upperFluxBound="FB5N1000">
        <annotation xmlns:sbml="http://www.sbml.org/sbml/level3/version1/core">
          <rdf:RDF xmlns:rdf="http://www.w3.org/1999/02/22-rdf-syntax-ns#" xmlns:dcterms="http://purl.org/dc/terms/" xmlns:vCard="http://www.w3.org/2001/vcard-rdf/3.0#" xmlns:vCard4="http://www.w3.org/2006/vcard/ns#" xmlns:bqbiol="http://biomodels.net/biology-qualifiers/" xmlns:bqmodel="http://biomodels.net/model-qualifiers/">
            <rdf:Description rdf:about="#R_EDA">
              <bqbiol:hasProperty>
                <rdf:Bag>
                  <rdf:li rdf:resource="http://identifiers.org/sbo/SBO:0000375"/>
                </rdf:Bag>
              </bqbiol:hasProperty>
            </rdf:Description>
          </rdf:RDF>
        </annotation>
        <listOfReactants>
          <speciesReference species="M_2ddg6p__91__c__93__" stoichiometry="1" constant="true"/>
        </listOfReactants>
        <listOfProducts>
          <speciesReference species="M_g3p__91__c__93__" stoichiometry="1" constant="true"/>
          <speciesReference species="M_pyr__91__c__93__" stoichiometry="1" constant="true"/>
        </listOfProducts>
        <fbc:geneProductAssociation>
          <fbc:geneProductRef fbc:geneProduct="G_PP_1024"/>
        </fbc:geneProductAssociation>
      </reaction>
      <reaction metaid="R_EDD" sboTerm="SBO:0000375" id="R_EDD" name="EDD" reversible="false" fast="false" fbc:lowerFluxBound="FB3N0" fbc:upperFluxBound="FB5N1000">
        <annotation xmlns:sbml="http://www.sbml.org/sbml/level3/version1/core">
          <rdf:RDF xmlns:rdf="http://www.w3.org/1999/02/22-rdf-syntax-ns#" xmlns:dcterms="http://purl.org/dc/terms/" xmlns:vCard="http://www.w3.org/2001/vcard-rdf/3.0#" xmlns:vCard4="http://www.w3.org/2006/vcard/ns#" xmlns:bqbiol="http://biomodels.net/biology-qualifiers/" xmlns:bqmodel="http://biomodels.net/model-qualifiers/">
            <rdf:Description rdf:about="#R_EDD">
              <bqbiol:hasProperty>
                <rdf:Bag>
                  <rdf:li rdf:resource="http://identifiers.org/sbo/SBO:0000375"/>
                </rdf:Bag>
              </bqbiol:hasProperty>
            </rdf:Description>
          </rdf:RDF>
        </annotation>
        <listOfReactants>
          <speciesReference species="M_6pgc__91__c__93__" stoichiometry="1" constant="true"/>
        </listOfReactants>
        <listOfProducts>
          <speciesReference species="M_h2o__91__c__93__" stoichiometry="1" constant="true"/>
          <speciesReference species="M_2ddg6p__91__c__93__" stoichiometry="1" constant="true"/>
        </listOfProducts>
        <fbc:geneProductAssociation>
          <fbc:geneProductRef fbc:geneProduct="G_PP_1010"/>
        </fbc:geneProductAssociation>
      </reaction>
      <reaction metaid="R_GLCD" sboTerm="SBO:0000375" id="R_GLCD" name="GLCD" reversible="false" fast="false" fbc:lowerFluxBound="FB3N0" fbc:upperFluxBound="FB5N1000">
        <annotation xmlns:sbml="http://www.sbml.org/sbml/level3/version1/core">
          <rdf:RDF xmlns:rdf="http://www.w3.org/1999/02/22-rdf-syntax-ns#" xmlns:dcterms="http://purl.org/dc/terms/" xmlns:vCard="http://www.w3.org/2001/vcard-rdf/3.0#" xmlns:vCard4="http://www.w3.org/2006/vcard/ns#" xmlns:bqbiol="http://biomodels.net/biology-qualifiers/" xmlns:bqmodel="http://biomodels.net/model-qualifiers/">
            <rdf:Description rdf:about="#R_GLCD">
              <bqbiol:hasProperty>
                <rdf:Bag>
                  <rdf:li rdf:resource="http://identifiers.org/sbo/SBO:0000375"/>
                </rdf:Bag>
              </bqbiol:hasProperty>
            </rdf:Description>
          </rdf:RDF>
        </annotation>
        <listOfReactants>
          <speciesReference species="M_glc__D__91__e__93__" stoichiometry="1" constant="true"/>
          <speciesReference species="M_h2o__91__e__93__" stoichiometry="1" constant="true"/>
          <speciesReference species="M_q8__91__c__93__" stoichiometry="1" constant="true"/>
        </listOfReactants>
        <listOfProducts>
          <speciesReference species="M_h__91__e__93__" stoichiometry="1" constant="true"/>
          <speciesReference species="M_q8h2__91__c__93__" stoichiometry="1" constant="true"/>
          <speciesReference species="M_glcn__91__e__93__" stoichiometry="1" constant="true"/>
        </listOfProducts>
        <fbc:geneProductAssociation>
          <fbc:geneProductRef fbc:geneProduct="G_PP_1444"/>
        </fbc:geneProductAssociation>
      </reaction>
      <reaction metaid="R_GLUabc" sboTerm="SBO:0000375" id="R_GLUabc" name="GLUabc" reversible="false" fast="false" fbc:lowerFluxBound="FB3N0" fbc:upperFluxBound="FB5N1000">
        <annotation xmlns:sbml="http://www.sbml.org/sbml/level3/version1/core">
          <rdf:RDF xmlns:rdf="http://www.w3.org/1999/02/22-rdf-syntax-ns#" xmlns:dcterms="http://purl.org/dc/terms/" xmlns:vCard="http://www.w3.org/2001/vcard-rdf/3.0#" xmlns:vCard4="http://www.w3.org/2006/vcard/ns#" xmlns:bqbiol="http://biomodels.net/biology-qualifiers/" xmlns:bqmodel="http://biomodels.net/model-qualifiers/">
            <rdf:Description rdf:about="#R_GLUabc">
              <bqbiol:hasProperty>
                <rdf:Bag>
                  <rdf:li rdf:resource="http://identifiers.org/sbo/SBO:0000375"/>
                </rdf:Bag>
              </bqbiol:hasProperty>
            </rdf:Description>
          </rdf:RDF>
        </annotation>
        <listOfReactants>
          <speciesReference species="M_atp__91__c__93__" stoichiometry="1" constant="true"/>
          <speciesReference species="M_glu__L__91__e__93__" stoichiometry="1" constant="true"/>
          <speciesReference species="M_h2o__91__c__93__" stoichiometry="1" constant="true"/>
        </listOfReactants>
        <listOfProducts>
          <speciesReference species="M_adp__91__c__93__" stoichiometry="1" constant="true"/>
          <speciesReference species="M_glu__L__91__c__93__" stoichiometry="1" constant="true"/>
          <speciesReference species="M_h__91__c__93__" stoichiometry="1" constant="true"/>
          <speciesReference species="M_pi__91__c__93__" stoichiometry="1" constant="true"/>
        </listOfProducts>
        <fbc:geneProductAssociation>
          <fbc:or>
            <fbc:and>
              <fbc:geneProductRef fbc:geneProduct="G_PP_1297"/>
              <fbc:geneProductRef fbc:geneProduct="G_PP_1299"/>
              <fbc:geneProductRef fbc:geneProduct="G_PP_1300"/>
              <fbc:geneProductRef fbc:geneProduct="G_PP_1298"/>
            </fbc:and>
            <fbc:and>
              <fbc:geneProductRef fbc:geneProduct="G_PP_1071"/>
              <fbc:geneProductRef fbc:geneProduct="G_PP_1070"/>
              <fbc:geneProductRef fbc:geneProduct="G_PP_1068"/>
              <fbc:geneProductRef fbc:geneProduct="G_PP_1069"/>
            </fbc:and>
          </fbc:or>
        </fbc:geneProductAssociation>
      </reaction>
      <reaction metaid="R_GNK" sboTerm="SBO:0000375" id="R_GNK" name="GNK" reversible="false" fast="false" fbc:lowerFluxBound="FB3N0" fbc:upperFluxBound="FB5N1000">
        <annotation xmlns:sbml="http://www.sbml.org/sbml/level3/version1/core">
          <rdf:RDF xmlns:rdf="http://www.w3.org/1999/02/22-rdf-syntax-ns#" xmlns:dcterms="http://purl.org/dc/terms/" xmlns:vCard="http://www.w3.org/2001/vcard-rdf/3.0#" xmlns:vCard4="http://www.w3.org/2006/vcard/ns#" xmlns:bqbiol="http://biomodels.net/biology-qualifiers/" xmlns:bqmodel="http://biomodels.net/model-qualifiers/">
            <rdf:Description rdf:about="#R_GNK">
              <bqbiol:hasProperty>
                <rdf:Bag>
                  <rdf:li rdf:resource="http://identifiers.org/sbo/SBO:0000375"/>
                </rdf:Bag>
              </bqbiol:hasProperty>
            </rdf:Description>
          </rdf:RDF>
        </annotation>
        <listOfReactants>
          <speciesReference species="M_atp__91__c__93__" stoichiometry="1" constant="true"/>
          <speciesReference species="M_glcn__91__c__93__" stoichiometry="1" constant="true"/>
        </listOfReactants>
        <listOfProducts>
          <speciesReference species="M_6pgc__91__c__93__" stoichiometry="1" constant="true"/>
          <speciesReference species="M_adp__91__c__93__" stoichiometry="1" constant="true"/>
          <speciesReference species="M_h__91__c__93__" stoichiometry="1" constant="true"/>
        </listOfProducts>
        <fbc:geneProductAssociation>
          <fbc:geneProductRef fbc:geneProduct="G_PP_3416"/>
        </fbc:geneProductAssociation>
      </reaction>
      <reaction metaid="R_HEX1" sboTerm="SBO:0000375" id="R_HEX1" name="HEX1" reversible="false" fast="false" fbc:lowerFluxBound="FB3N0" fbc:upperFluxBound="FB5N1000">
        <annotation xmlns:sbml="http://www.sbml.org/sbml/level3/version1/core">
          <rdf:RDF xmlns:rdf="http://www.w3.org/1999/02/22-rdf-syntax-ns#" xmlns:dcterms="http://purl.org/dc/terms/" xmlns:vCard="http://www.w3.org/2001/vcard-rdf/3.0#" xmlns:vCard4="http://www.w3.org/2006/vcard/ns#" xmlns:bqbiol="http://biomodels.net/biology-qualifiers/" xmlns:bqmodel="http://biomodels.net/model-qualifiers/">
            <rdf:Description rdf:about="#R_HEX1">
              <bqbiol:hasProperty>
                <rdf:Bag>
                  <rdf:li rdf:resource="http://identifiers.org/sbo/SBO:0000375"/>
                </rdf:Bag>
              </bqbiol:hasProperty>
            </rdf:Description>
          </rdf:RDF>
        </annotation>
        <listOfReactants>
          <speciesReference species="M_atp__91__c__93__" stoichiometry="1" constant="true"/>
          <speciesReference species="M_glc__D__91__c__93__" stoichiometry="1" constant="true"/>
        </listOfReactants>
        <listOfProducts>
          <speciesReference species="M_adp__91__c__93__" stoichiometry="1" constant="true"/>
          <speciesReference species="M_g6p__91__c__93__" stoichiometry="1" constant="true"/>
          <speciesReference species="M_h__91__c__93__" stoichiometry="1" constant="true"/>
        </listOfProducts>
        <fbc:geneProductAssociation>
          <fbc:geneProductRef fbc:geneProduct="G_PP_1011"/>
        </fbc:geneProductAssociation>
      </reaction>
      <reaction metaid="R_OAADC" sboTerm="SBO:0000375" id="R_OAADC" name="OAADC" reversible="false" fast="false" fbc:lowerFluxBound="FB3N0" fbc:upperFluxBound="FB5N1000">
        <annotation xmlns:sbml="http://www.sbml.org/sbml/level3/version1/core">
          <rdf:RDF xmlns:rdf="http://www.w3.org/1999/02/22-rdf-syntax-ns#" xmlns:dcterms="http://purl.org/dc/terms/" xmlns:vCard="http://www.w3.org/2001/vcard-rdf/3.0#" xmlns:vCard4="http://www.w3.org/2006/vcard/ns#" xmlns:bqbiol="http://biomodels.net/biology-qualifiers/" xmlns:bqmodel="http://biomodels.net/model-qualifiers/">
            <rdf:Description rdf:about="#R_OAADC">
              <bqbiol:hasProperty>
                <rdf:Bag>
                  <rdf:li rdf:resource="http://identifiers.org/sbo/SBO:0000375"/>
                </rdf:Bag>
              </bqbiol:hasProperty>
            </rdf:Description>
          </rdf:RDF>
        </annotation>
        <listOfReactants>
          <speciesReference species="M_h__91__c__93__" stoichiometry="1" constant="true"/>
          <speciesReference species="M_oaa__91__c__93__" stoichiometry="1" constant="true"/>
        </listOfReactants>
        <listOfProducts>
          <speciesReference species="M_co2__91__c__93__" stoichiometry="1" constant="true"/>
          <speciesReference species="M_pyr__91__c__93__" stoichiometry="1" constant="true"/>
        </listOfProducts>
        <fbc:geneProductAssociation>
          <fbc:geneProductRef fbc:geneProduct="G_PP_1024"/>
        </fbc:geneProductAssociation>
      </reaction>
      <reaction metaid="R_GLUDx" sboTerm="SBO:0000375" id="R_GLUDx" name="GLUDx" reversible="true" fast="false" fbc:lowerFluxBound="FB1N1000" fbc:upperFluxBound="FB5N1000">
        <annotation xmlns:sbml="http://www.sbml.org/sbml/level3/version1/core">
          <rdf:RDF xmlns:rdf="http://www.w3.org/1999/02/22-rdf-syntax-ns#" xmlns:dcterms="http://purl.org/dc/terms/" xmlns:vCard="http://www.w3.org/2001/vcard-rdf/3.0#" xmlns:vCard4="http://www.w3.org/2006/vcard/ns#" xmlns:bqbiol="http://biomodels.net/biology-qualifiers/" xmlns:bqmodel="http://biomodels.net/model-qualifiers/">
            <rdf:Description rdf:about="#R_GLUDx">
              <bqbiol:hasProperty>
                <rdf:Bag>
                  <rdf:li rdf:resource="http://identifiers.org/sbo/SBO:0000375"/>
                </rdf:Bag>
              </bqbiol:hasProperty>
            </rdf:Description>
          </rdf:RDF>
        </annotation>
        <listOfReactants>
          <speciesReference species="M_glu__L__91__c__93__" stoichiometry="1" constant="true"/>
          <speciesReference species="M_h2o__91__c__93__" stoichiometry="1" constant="true"/>
          <speciesReference species="M_nad__91__c__93__" stoichiometry="1" constant="true"/>
        </listOfReactants>
        <listOfProducts>
          <speciesReference species="M_akg__91__c__93__" stoichiometry="1" constant="true"/>
          <speciesReference species="M_h__91__c__93__" stoichiometry="1" constant="true"/>
          <speciesReference species="M_nadh__91__c__93__" stoichiometry="1" constant="true"/>
          <speciesReference species="M_nh4__91__c__93__" stoichiometry="1" constant="true"/>
        </listOfProducts>
      </reaction>
      <reaction metaid="R_NADPHQR2" sboTerm="SBO:0000375" id="R_NADPHQR2" name="NADPHQR2" reversible="false" fast="false" fbc:lowerFluxBound="FB3N0" fbc:upperFluxBound="FB5N1000">
        <annotation xmlns:sbml="http://www.sbml.org/sbml/level3/version1/core">
          <rdf:RDF xmlns:rdf="http://www.w3.org/1999/02/22-rdf-syntax-ns#" xmlns:dcterms="http://purl.org/dc/terms/" xmlns:vCard="http://www.w3.org/2001/vcard-rdf/3.0#" xmlns:vCard4="http://www.w3.org/2006/vcard/ns#" xmlns:bqbiol="http://biomodels.net/biology-qualifiers/" xmlns:bqmodel="http://biomodels.net/model-qualifiers/">
            <rdf:Description rdf:about="#R_NADPHQR2">
              <bqbiol:hasProperty>
                <rdf:Bag>
                  <rdf:li rdf:resource="http://identifiers.org/sbo/SBO:0000375"/>
                </rdf:Bag>
              </bqbiol:hasProperty>
            </rdf:Description>
          </rdf:RDF>
        </annotation>
        <listOfReactants>
          <speciesReference species="M_h__91__c__93__" stoichiometry="1" constant="true"/>
          <speciesReference species="M_nadph__91__c__93__" stoichiometry="1" constant="true"/>
          <speciesReference species="M_q8__91__c__93__" stoichiometry="1" constant="true"/>
        </listOfReactants>
        <listOfProducts>
          <speciesReference species="M_nadp__91__c__93__" stoichiometry="1" constant="true"/>
          <speciesReference species="M_q8h2__91__c__93__" stoichiometry="1" constant="true"/>
        </listOfProducts>
      </reaction>
      <reaction metaid="R_PPKr" sboTerm="SBO:0000375" id="R_PPKr" name="PPKr" reversible="false" fast="false" fbc:lowerFluxBound="FB3N0" fbc:upperFluxBound="FB5N1000">
        <annotation xmlns:sbml="http://www.sbml.org/sbml/level3/version1/core">
          <rdf:RDF xmlns:rdf="http://www.w3.org/1999/02/22-rdf-syntax-ns#" xmlns:dcterms="http://purl.org/dc/terms/" xmlns:vCard="http://www.w3.org/2001/vcard-rdf/3.0#" xmlns:vCard4="http://www.w3.org/2006/vcard/ns#" xmlns:bqbiol="http://biomodels.net/biology-qualifiers/" xmlns:bqmodel="http://biomodels.net/model-qualifiers/">
            <rdf:Description rdf:about="#R_PPKr">
              <bqbiol:hasProperty>
                <rdf:Bag>
                  <rdf:li rdf:resource="http://identifiers.org/sbo/SBO:0000375"/>
                </rdf:Bag>
              </bqbiol:hasProperty>
            </rdf:Description>
          </rdf:RDF>
        </annotation>
        <listOfReactants>
          <speciesReference species="M_atp__91__c__93__" stoichiometry="1" constant="true"/>
          <speciesReference species="M_h__91__c__93__" stoichiometry="1" constant="true"/>
          <speciesReference species="M_pi__91__c__93__" stoichiometry="1" constant="true"/>
        </listOfReactants>
        <listOfProducts>
          <speciesReference species="M_adp__91__c__93__" stoichiometry="1" constant="true"/>
          <speciesReference species="M_ppi__91__c__93__" stoichiometry="1" constant="true"/>
        </listOfProducts>
      </reaction>
      <reaction metaid="R_IPP_BPL" sboTerm="SBO:0000375" id="R_IPP_BPL" name="IPP_BPL" reversible="false" fast="false" fbc:lowerFluxBound="FB3N0" fbc:upperFluxBound="FB5N1000">
        <annotation xmlns:sbml="http://www.sbml.org/sbml/level3/version1/core">
          <rdf:RDF xmlns:rdf="http://www.w3.org/1999/02/22-rdf-syntax-ns#" xmlns:dcterms="http://purl.org/dc/terms/" xmlns:vCard="http://www.w3.org/2001/vcard-rdf/3.0#" xmlns:vCard4="http://www.w3.org/2006/vcard/ns#" xmlns:bqbiol="http://biomodels.net/biology-qualifiers/" xmlns:bqmodel="http://biomodels.net/model-qualifiers/">
            <rdf:Description rdf:about="#R_IPP_BPL">
              <bqbiol:hasProperty>
                <rdf:Bag>
                  <rdf:li rdf:resource="http://identifiers.org/sbo/SBO:0000375"/>
                </rdf:Bag>
              </bqbiol:hasProperty>
            </rdf:Description>
          </rdf:RDF>
        </annotation>
        <listOfReactants>
          <speciesReference species="M_accoa__91__c__93__" stoichiometry="3" constant="true"/>
          <speciesReference species="M_atp__91__c__93__" stoichiometry="2" constant="true"/>
          <speciesReference species="M_h2o__91__c__93__" stoichiometry="1" constant="true"/>
          <speciesReference species="M_nadph__91__c__93__" stoichiometry="2" constant="true"/>
        </listOfReactants>
        <listOfProducts>
          <speciesReference species="M_adp__91__c__93__" stoichiometry="2" constant="true"/>
          <speciesReference species="M_co2__91__c__93__" stoichiometry="1" constant="true"/>
          <speciesReference species="M_coa__91__c__93__" stoichiometry="3" constant="true"/>
          <speciesReference species="M_nadp__91__c__93__" stoichiometry="2" constant="true"/>
          <speciesReference species="M_pi__91__c__93__" stoichiometry="2" constant="true"/>
          <speciesReference species="M_ip__91__c__93__" stoichiometry="1" constant="true"/>
        </listOfProducts>
      </reaction>
      <reaction metaid="R_DF_IP" sboTerm="SBO:0000375" id="R_DF_IP" name="DF_IP" reversible="false" fast="false" fbc:lowerFluxBound="FB3N0" fbc:upperFluxBound="FB5N1000">
        <annotation xmlns:sbml="http://www.sbml.org/sbml/level3/version1/core">
          <rdf:RDF xmlns:rdf="http://www.w3.org/1999/02/22-rdf-syntax-ns#" xmlns:dcterms="http://purl.org/dc/terms/" xmlns:vCard="http://www.w3.org/2001/vcard-rdf/3.0#" xmlns:vCard4="http://www.w3.org/2006/vcard/ns#" xmlns:bqbiol="http://biomodels.net/biology-qualifiers/" xmlns:bqmodel="http://biomodels.net/model-qualifiers/">
            <rdf:Description rdf:about="#R_DF_IP">
              <bqbiol:hasProperty>
                <rdf:Bag>
                  <rdf:li rdf:resource="http://identifiers.org/sbo/SBO:0000375"/>
                </rdf:Bag>
              </bqbiol:hasProperty>
            </rdf:Description>
          </rdf:RDF>
        </annotation>
        <listOfReactants>
          <speciesReference species="M_ip__91__c__93__" stoichiometry="1" constant="true"/>
        </listOfReactants>
        <listOfProducts>
          <speciesReference species="M_ip__91__e__93__" stoichiometry="1" constant="true"/>
        </listOfProducts>
      </reaction>
      <reaction metaid="R_EX_ip__91__e__93__" sboTerm="SBO:0000627" id="R_EX_ip__91__e__93__" name="EX_ip[e]" reversible="false" fast="false" fbc:lowerFluxBound="FB3N0" fbc:upperFluxBound="FB5N1000">
        <annotation xmlns:sbml="http://www.sbml.org/sbml/level3/version1/core">
          <rdf:RDF xmlns:rdf="http://www.w3.org/1999/02/22-rdf-syntax-ns#" xmlns:dcterms="http://purl.org/dc/terms/" xmlns:vCard="http://www.w3.org/2001/vcard-rdf/3.0#" xmlns:vCard4="http://www.w3.org/2006/vcard/ns#" xmlns:bqbiol="http://biomodels.net/biology-qualifiers/" xmlns:bqmodel="http://biomodels.net/model-qualifiers/">
            <rdf:Description rdf:about="#R_EX_ip__91__e__93__">
              <bqbiol:hasProperty>
                <rdf:Bag>
                  <rdf:li rdf:resource="http://identifiers.org/sbo/SBO:0000627"/>
                </rdf:Bag>
              </bqbiol:hasProperty>
            </rdf:Description>
          </rdf:RDF>
        </annotation>
        <listOfReactants>
          <speciesReference species="M_ip__91__e__93__" stoichiometry="1" constant="true"/>
        </listOfReactants>
      </reaction>
    </listOfReactions>
    <fbc:listOfObjectives fbc:activeObjective="obj">
      <fbc:objective fbc:id="obj" fbc:type="maximize">
        <fbc:listOfFluxObjectives>
          <fbc:fluxObjective fbc:reaction="R_BIOMASS_Ecoli_core_w_GAM" fbc:coefficient="1"/>
        </fbc:listOfFluxObjectives>
      </fbc:objective>
    </fbc:listOfObjectives>
    <fbc:listOfGeneProducts>
      <fbc:geneProduct metaid="G_PP_0100" fbc:id="G_PP_0100" fbc:label="PP_0100"/>
      <fbc:geneProduct metaid="G_PP_0155" fbc:id="G_PP_0155" fbc:label="PP_0155"/>
      <fbc:geneProduct metaid="G_PP_0156" fbc:id="G_PP_0156" fbc:label="PP_0156"/>
      <fbc:geneProduct metaid="G_PP_0253" fbc:id="G_PP_0253" fbc:label="PP_0253"/>
      <fbc:geneProduct metaid="G_PP_0338" fbc:id="G_PP_0338" fbc:label="PP_0338"/>
      <fbc:geneProduct metaid="G_PP_0339" fbc:id="G_PP_0339" fbc:label="PP_0339"/>
      <fbc:geneProduct metaid="G_PP_0356" fbc:id="G_PP_0356" fbc:label="PP_0356"/>
      <fbc:geneProduct metaid="G_PP_0415" fbc:id="G_PP_0415" fbc:label="PP_0415"/>
      <fbc:geneProduct metaid="G_PP_0538" fbc:id="G_PP_0538" fbc:label="PP_0538"/>
      <fbc:geneProduct metaid="G_PP_0652" fbc:id="G_PP_0652" fbc:label="PP_0652"/>
      <fbc:geneProduct metaid="G_PP_0654" fbc:id="G_PP_0654" fbc:label="PP_0654"/>
      <fbc:geneProduct metaid="G_PP_0675" fbc:id="G_PP_0675" fbc:label="PP_0675"/>
      <fbc:geneProduct metaid="G_PP_0793" fbc:id="G_PP_0793" fbc:label="PP_0793"/>
      <fbc:geneProduct metaid="G_PP_0794" fbc:id="G_PP_0794" fbc:label="PP_0794"/>
      <fbc:geneProduct metaid="G_PP_0795" fbc:id="G_PP_0795" fbc:label="PP_0795"/>
      <fbc:geneProduct metaid="G_PP_0812" fbc:id="G_PP_0812" fbc:label="PP_0812"/>
      <fbc:geneProduct metaid="G_PP_0813" fbc:id="G_PP_0813" fbc:label="PP_0813"/>
      <fbc:geneProduct metaid="G_PP_0814" fbc:id="G_PP_0814" fbc:label="PP_0814"/>
      <fbc:geneProduct metaid="G_PP_0815" fbc:id="G_PP_0815" fbc:label="PP_0815"/>
      <fbc:geneProduct metaid="G_PP_0883" fbc:id="G_PP_0883" fbc:label="PP_0883"/>
      <fbc:geneProduct metaid="G_PP_0897" fbc:id="G_PP_0897" fbc:label="PP_0897"/>
      <fbc:geneProduct metaid="G_PP_0944" fbc:id="G_PP_0944" fbc:label="PP_0944"/>
      <fbc:geneProduct metaid="G_PP_1009" fbc:id="G_PP_1009" fbc:label="PP_1009"/>
      <fbc:geneProduct metaid="G_PP_1010" fbc:id="G_PP_1010" fbc:label="PP_1010"/>
      <fbc:geneProduct metaid="G_PP_1011" fbc:id="G_PP_1011" fbc:label="PP_1011"/>
      <fbc:geneProduct metaid="G_PP_1015" fbc:id="G_PP_1015" fbc:label="PP_1015"/>
      <fbc:geneProduct metaid="G_PP_1016" fbc:id="G_PP_1016" fbc:label="PP_1016"/>
      <fbc:geneProduct metaid="G_PP_1017" fbc:id="G_PP_1017" fbc:label="PP_1017"/>
      <fbc:geneProduct metaid="G_PP_1018" fbc:id="G_PP_1018" fbc:label="PP_1018"/>
      <fbc:geneProduct metaid="G_PP_1022" fbc:id="G_PP_1022" fbc:label="PP_1022"/>
      <fbc:geneProduct metaid="G_PP_1023" fbc:id="G_PP_1023" fbc:label="PP_1023"/>
      <fbc:geneProduct metaid="G_PP_1024" fbc:id="G_PP_1024" fbc:label="PP_1024"/>
      <fbc:geneProduct metaid="G_PP_1068" fbc:id="G_PP_1068" fbc:label="PP_1068"/>
      <fbc:geneProduct metaid="G_PP_1069" fbc:id="G_PP_1069" fbc:label="PP_1069"/>
      <fbc:geneProduct metaid="G_PP_1070" fbc:id="G_PP_1070" fbc:label="PP_1070"/>
      <fbc:geneProduct metaid="G_PP_1071" fbc:id="G_PP_1071" fbc:label="PP_1071"/>
      <fbc:geneProduct metaid="G_PP_1188" fbc:id="G_PP_1188" fbc:label="PP_1188"/>
      <fbc:geneProduct metaid="G_PP_1297" fbc:id="G_PP_1297" fbc:label="PP_1297"/>
      <fbc:geneProduct metaid="G_PP_1298" fbc:id="G_PP_1298" fbc:label="PP_1298"/>
      <fbc:geneProduct metaid="G_PP_1299" fbc:id="G_PP_1299" fbc:label="PP_1299"/>
      <fbc:geneProduct metaid="G_PP_1300" fbc:id="G_PP_1300" fbc:label="PP_1300"/>
      <fbc:geneProduct metaid="G_PP_1362" fbc:id="G_PP_1362" fbc:label="PP_1362"/>
      <fbc:geneProduct metaid="G_PP_1373" fbc:id="G_PP_1373" fbc:label="PP_1373"/>
      <fbc:geneProduct metaid="G_PP_1400" fbc:id="G_PP_1400" fbc:label="PP_1400"/>
      <fbc:geneProduct metaid="G_PP_1444" fbc:id="G_PP_1444" fbc:label="PP_1444"/>
      <fbc:geneProduct metaid="G_PP_1505" fbc:id="G_PP_1505" fbc:label="PP_1505"/>
      <fbc:geneProduct metaid="G_PP_1506" fbc:id="G_PP_1506" fbc:label="PP_1506"/>
      <fbc:geneProduct metaid="G_PP_1612" fbc:id="G_PP_1612" fbc:label="PP_1612"/>
      <fbc:geneProduct metaid="G_PP_1616" fbc:id="G_PP_1616" fbc:label="PP_1616"/>
      <fbc:geneProduct metaid="G_PP_1620" fbc:id="G_PP_1620" fbc:label="PP_1620"/>
      <fbc:geneProduct metaid="G_PP_1649" fbc:id="G_PP_1649" fbc:label="PP_1649"/>
      <fbc:geneProduct metaid="G_PP_1755" fbc:id="G_PP_1755" fbc:label="PP_1755"/>
      <fbc:geneProduct metaid="G_PP_1808" fbc:id="G_PP_1808" fbc:label="PP_1808"/>
      <fbc:geneProduct metaid="G_PP_2056" fbc:id="G_PP_2056" fbc:label="PP_2056"/>
      <fbc:geneProduct metaid="G_PP_2082" fbc:id="G_PP_2082" fbc:label="PP_2082"/>
      <fbc:geneProduct metaid="G_PP_2106" fbc:id="G_PP_2106" fbc:label="PP_2106"/>
      <fbc:geneProduct metaid="G_PP_2112" fbc:id="G_PP_2112" fbc:label="PP_2112"/>
      <fbc:geneProduct metaid="G_PP_2149" fbc:id="G_PP_2149" fbc:label="PP_2149"/>
      <fbc:geneProduct metaid="G_PP_2151" fbc:id="G_PP_2151" fbc:label="PP_2151"/>
      <fbc:geneProduct metaid="G_PP_2168" fbc:id="G_PP_2168" fbc:label="PP_2168"/>
      <fbc:geneProduct metaid="G_PP_2255" fbc:id="G_PP_2255" fbc:label="PP_2255"/>
      <fbc:geneProduct metaid="G_PP_2339" fbc:id="G_PP_2339" fbc:label="PP_2339"/>
      <fbc:geneProduct metaid="G_PP_2453" fbc:id="G_PP_2453" fbc:label="PP_2453"/>
      <fbc:geneProduct metaid="G_PP_3376" fbc:id="G_PP_3376" fbc:label="PP_3376"/>
      <fbc:geneProduct metaid="G_PP_3377" fbc:id="G_PP_3377" fbc:label="PP_3377"/>
      <fbc:geneProduct metaid="G_PP_3378" fbc:id="G_PP_3378" fbc:label="PP_3378"/>
      <fbc:geneProduct metaid="G_PP_3382" fbc:id="G_PP_3382" fbc:label="PP_3382"/>
      <fbc:geneProduct metaid="G_PP_3383" fbc:id="G_PP_3383" fbc:label="PP_3383"/>
      <fbc:geneProduct metaid="G_PP_3384" fbc:id="G_PP_3384" fbc:label="PP_3384"/>
      <fbc:geneProduct metaid="G_PP_3416" fbc:id="G_PP_3416" fbc:label="PP_3416"/>
      <fbc:geneProduct metaid="G_PP_3417" fbc:id="G_PP_3417" fbc:label="PP_3417"/>
      <fbc:geneProduct metaid="G_PP_3839" fbc:id="G_PP_3839" fbc:label="PP_3839"/>
      <fbc:geneProduct metaid="G_PP_4011" fbc:id="G_PP_4011" fbc:label="PP_4011"/>
      <fbc:geneProduct metaid="G_PP_4012" fbc:id="G_PP_4012" fbc:label="PP_4012"/>
      <fbc:geneProduct metaid="G_PP_4042" fbc:id="G_PP_4042" fbc:label="PP_4042"/>
      <fbc:geneProduct metaid="G_PP_4043" fbc:id="G_PP_4043" fbc:label="PP_4043"/>
      <fbc:geneProduct metaid="G_PP_4103" fbc:id="G_PP_4103" fbc:label="PP_4103"/>
      <fbc:geneProduct metaid="G_PP_4116" fbc:id="G_PP_4116" fbc:label="PP_4116"/>
      <fbc:geneProduct metaid="G_PP_4119" fbc:id="G_PP_4119" fbc:label="PP_4119"/>
      <fbc:geneProduct metaid="G_PP_4120" fbc:id="G_PP_4120" fbc:label="PP_4120"/>
      <fbc:geneProduct metaid="G_PP_4121" fbc:id="G_PP_4121" fbc:label="PP_4121"/>
      <fbc:geneProduct metaid="G_PP_4122" fbc:id="G_PP_4122" fbc:label="PP_4122"/>
      <fbc:geneProduct metaid="G_PP_4123" fbc:id="G_PP_4123" fbc:label="PP_4123"/>
      <fbc:geneProduct metaid="G_PP_4124" fbc:id="G_PP_4124" fbc:label="PP_4124"/>
      <fbc:geneProduct metaid="G_PP_4125" fbc:id="G_PP_4125" fbc:label="PP_4125"/>
      <fbc:geneProduct metaid="G_PP_4126" fbc:id="G_PP_4126" fbc:label="PP_4126"/>
      <fbc:geneProduct metaid="G_PP_4127" fbc:id="G_PP_4127" fbc:label="PP_4127"/>
      <fbc:geneProduct metaid="G_PP_4128" fbc:id="G_PP_4128" fbc:label="PP_4128"/>
      <fbc:geneProduct metaid="G_PP_4129" fbc:id="G_PP_4129" fbc:label="PP_4129"/>
      <fbc:geneProduct metaid="G_PP_4130" fbc:id="G_PP_4130" fbc:label="PP_4130"/>
      <fbc:geneProduct metaid="G_PP_4131" fbc:id="G_PP_4131" fbc:label="PP_4131"/>
      <fbc:geneProduct metaid="G_PP_4185" fbc:id="G_PP_4185" fbc:label="PP_4185"/>
      <fbc:geneProduct metaid="G_PP_4186" fbc:id="G_PP_4186" fbc:label="PP_4186"/>
      <fbc:geneProduct metaid="G_PP_4187" fbc:id="G_PP_4187" fbc:label="PP_4187"/>
      <fbc:geneProduct metaid="G_PP_4188" fbc:id="G_PP_4188" fbc:label="PP_4188"/>
      <fbc:geneProduct metaid="G_PP_4189" fbc:id="G_PP_4189" fbc:label="PP_4189"/>
      <fbc:geneProduct metaid="G_PP_4190" fbc:id="G_PP_4190" fbc:label="PP_4190"/>
      <fbc:geneProduct metaid="G_PP_4191" fbc:id="G_PP_4191" fbc:label="PP_4191"/>
      <fbc:geneProduct metaid="G_PP_4192" fbc:id="G_PP_4192" fbc:label="PP_4192"/>
      <fbc:geneProduct metaid="G_PP_4193" fbc:id="G_PP_4193" fbc:label="PP_4193"/>
      <fbc:geneProduct metaid="G_PP_4194" fbc:id="G_PP_4194" fbc:label="PP_4194"/>
      <fbc:geneProduct metaid="G_PP_4282" fbc:id="G_PP_4282" fbc:label="PP_4282"/>
      <fbc:geneProduct metaid="G_PP_4301" fbc:id="G_PP_4301" fbc:label="PP_4301"/>
      <fbc:geneProduct metaid="G_PP_4487" fbc:id="G_PP_4487" fbc:label="PP_4487"/>
      <fbc:geneProduct metaid="G_PP_4701" fbc:id="G_PP_4701" fbc:label="PP_4701"/>
      <fbc:geneProduct metaid="G_PP_4702" fbc:id="G_PP_4702" fbc:label="PP_4702"/>
      <fbc:geneProduct metaid="G_PP_4715" fbc:id="G_PP_4715" fbc:label="PP_4715"/>
      <fbc:geneProduct metaid="G_PP_4735" fbc:id="G_PP_4735" fbc:label="PP_4735"/>
      <fbc:geneProduct metaid="G_PP_4960" fbc:id="G_PP_4960" fbc:label="PP_4960"/>
      <fbc:geneProduct metaid="G_PP_4963" fbc:id="G_PP_4963" fbc:label="PP_4963"/>
      <fbc:geneProduct metaid="G_PP_4965" fbc:id="G_PP_4965" fbc:label="PP_4965"/>
      <fbc:geneProduct metaid="G_PP_5040" fbc:id="G_PP_5040" fbc:label="PP_5040"/>
      <fbc:geneProduct metaid="G_PP_5046" fbc:id="G_PP_5046" fbc:label="PP_5046"/>
      <fbc:geneProduct metaid="G_PP_5056" fbc:id="G_PP_5056" fbc:label="PP_5056"/>
      <fbc:geneProduct metaid="G_PP_5075" fbc:id="G_PP_5075" fbc:label="PP_5075"/>
      <fbc:geneProduct metaid="G_PP_5076" fbc:id="G_PP_5076" fbc:label="PP_5076"/>
      <fbc:geneProduct metaid="G_PP_5085" fbc:id="G_PP_5085" fbc:label="PP_5085"/>
      <fbc:geneProduct metaid="G_PP_5150" fbc:id="G_PP_5150" fbc:label="PP_5150"/>
      <fbc:geneProduct metaid="G_PP_5216" fbc:id="G_PP_5216" fbc:label="PP_5216"/>
      <fbc:geneProduct metaid="G_PP_5233" fbc:id="G_PP_5233" fbc:label="PP_5233"/>
      <fbc:geneProduct metaid="G_PP_5346" fbc:id="G_PP_5346" fbc:label="PP_5346"/>
      <fbc:geneProduct metaid="G_PP_5347" fbc:id="G_PP_5347" fbc:label="PP_5347"/>
      <fbc:geneProduct metaid="G_PP_5351" fbc:id="G_PP_5351" fbc:label="PP_5351"/>
      <fbc:geneProduct metaid="G_PP_5366" fbc:id="G_PP_5366" fbc:label="PP_5366"/>
      <fbc:geneProduct metaid="G_PP_5412" fbc:id="G_PP_5412" fbc:label="PP_5412"/>
      <fbc:geneProduct metaid="G_PP_5413" fbc:id="G_PP_5413" fbc:label="PP_5413"/>
      <fbc:geneProduct metaid="G_PP_5414" fbc:id="G_PP_5414" fbc:label="PP_5414"/>
      <fbc:geneProduct metaid="G_PP_5415" fbc:id="G_PP_5415" fbc:label="PP_5415"/>
      <fbc:geneProduct metaid="G_PP_5416" fbc:id="G_PP_5416" fbc:label="PP_5416"/>
      <fbc:geneProduct metaid="G_PP_5417" fbc:id="G_PP_5417" fbc:label="PP_5417"/>
      <fbc:geneProduct metaid="G_PP_5418" fbc:id="G_PP_5418" fbc:label="PP_5418"/>
      <fbc:geneProduct metaid="G_PP_5419" fbc:id="G_PP_5419" fbc:label="PP_5419"/>
      <fbc:geneProduct metaid="G_PP_5420" fbc:id="G_PP_5420" fbc:label="PP_5420"/>
      <fbc:geneProduct metaid="G_PP_s0001" fbc:id="G_PP_s0001" fbc:label="PP_s0001"/>
      <fbc:geneProduct metaid="G_pWW0_093" fbc:id="G_pWW0_093" fbc:label="pWW0_093"/>
    </fbc:listOfGeneProducts>
    <groups:listOfGroups>
      <groups:group sboTerm="SBO:0000633" groups:id="group1" groups:name="Anaplerotic reactions" groups:kind="partonomy">
        <groups:listOfMembers>
          <groups:member groups:idRef="R_ICL"/>
          <groups:member groups:idRef="R_MALS"/>
          <groups:member groups:idRef="R_ME2"/>
          <groups:member groups:idRef="R_PPC"/>
          <groups:member groups:idRef="R_PPCK"/>
        </groups:listOfMembers>
      </groups:group>
      <groups:group sboTerm="SBO:0000633" groups:id="group2" groups:name="Biomass and maintenance functions" groups:kind="partonomy">
        <groups:listOfMembers>
          <groups:member groups:idRef="R_ATPM"/>
        </groups:listOfMembers>
      </groups:group>
      <groups:group sboTerm="SBO:0000633" groups:id="group3" groups:name="Citric Acid Cycle" groups:kind="partonomy">
        <groups:listOfMembers>
          <groups:member groups:idRef="R_ACONTa"/>
          <groups:member groups:idRef="R_ACONTb"/>
          <groups:member groups:idRef="R_AKGDH"/>
          <groups:member groups:idRef="R_CS"/>
          <groups:member groups:idRef="R_FUM"/>
          <groups:member groups:idRef="R_ICDHyr"/>
          <groups:member groups:idRef="R_MDH"/>
          <groups:member groups:idRef="R_SUCOAS"/>
        </groups:listOfMembers>
      </groups:group>
      <groups:group sboTerm="SBO:0000633" groups:id="group4" groups:name="Exchange" groups:kind="partonomy">
        <groups:listOfMembers>
          <groups:member groups:idRef="R_EX_2dhglcn__91__e__93__"/>
          <groups:member groups:idRef="R_EX_glcn__91__e__93__"/>
          <groups:member groups:idRef="R_EX_ip__91__e__93__"/>
        </groups:listOfMembers>
      </groups:group>
      <groups:group sboTerm="SBO:0000633" groups:id="group5" groups:name="Glutamate Metabolism" groups:kind="partonomy">
        <groups:listOfMembers>
          <groups:member groups:idRef="R_GLNS"/>
          <groups:member groups:idRef="R_GLUDy"/>
          <groups:member groups:idRef="R_GLUN"/>
          <groups:member groups:idRef="R_GLUSy"/>
        </groups:listOfMembers>
      </groups:group>
      <groups:group sboTerm="SBO:0000633" groups:id="group6" groups:name="Glycolysis/Gluconeogenesis" groups:kind="partonomy">
        <groups:listOfMembers>
          <groups:member groups:idRef="R_ENO"/>
          <groups:member groups:idRef="R_FBA"/>
          <groups:member groups:idRef="R_FBP"/>
          <groups:member groups:idRef="R_GAPD"/>
          <groups:member groups:idRef="R_PDH"/>
          <groups:member groups:idRef="R_PGI"/>
          <groups:member groups:idRef="R_PGK"/>
          <groups:member groups:idRef="R_PGM"/>
          <groups:member groups:idRef="R_PPS"/>
          <groups:member groups:idRef="R_PYK"/>
          <groups:member groups:idRef="R_TPI"/>
        </groups:listOfMembers>
      </groups:group>
      <groups:group sboTerm="SBO:0000633" groups:id="group7" groups:name="Inorganic Ion Transport and Metabolism" groups:kind="partonomy">
        <groups:listOfMembers>
          <groups:member groups:idRef="R_NH4t"/>
          <groups:member groups:idRef="R_PIt2r"/>
        </groups:listOfMembers>
      </groups:group>
      <groups:group sboTerm="SBO:0000633" groups:id="group8" groups:name="Oxidative Phosphorylation" groups:kind="partonomy">
        <groups:listOfMembers>
          <groups:member groups:idRef="R_ADK1"/>
          <groups:member groups:idRef="R_ATPS4r"/>
          <groups:member groups:idRef="R_NADH16"/>
          <groups:member groups:idRef="R_NADTRHD"/>
          <groups:member groups:idRef="R_SUCDi"/>
          <groups:member groups:idRef="R_THD2"/>
        </groups:listOfMembers>
      </groups:group>
      <groups:group sboTerm="SBO:0000633" groups:id="group9" groups:name="Pentose Phosphate Pathway" groups:kind="partonomy">
        <groups:listOfMembers>
          <groups:member groups:idRef="R_G6PDH2"/>
          <groups:member groups:idRef="R_GND"/>
          <groups:member groups:idRef="R_PGL"/>
          <groups:member groups:idRef="R_RPE"/>
          <groups:member groups:idRef="R_RPI"/>
          <groups:member groups:idRef="R_TALA"/>
          <groups:member groups:idRef="R_TKT1"/>
          <groups:member groups:idRef="R_TKT2"/>
        </groups:listOfMembers>
      </groups:group>
      <groups:group sboTerm="SBO:0000633" groups:id="group10" groups:name="Pyruvate Metabolism" groups:kind="partonomy">
        <groups:listOfMembers>
          <groups:member groups:idRef="R_ACALD"/>
          <groups:member groups:idRef="R_ALCD2x"/>
          <groups:member groups:idRef="R_LDH_D"/>
        </groups:listOfMembers>
      </groups:group>
      <groups:group sboTerm="SBO:0000633" groups:id="group11" groups:name="Transport, Extracellular" groups:kind="partonomy">
        <groups:listOfMembers>
          <groups:member groups:idRef="R_ACALDt"/>
          <groups:member groups:idRef="R_ACt2r"/>
          <groups:member groups:idRef="R_AKGt2r"/>
          <groups:member groups:idRef="R_CO2t"/>
          <groups:member groups:idRef="R_D_LACt2"/>
          <groups:member groups:idRef="R_ETOHt2r"/>
          <groups:member groups:idRef="R_FRUpts2"/>
          <groups:member groups:idRef="R_FUMt2_2"/>
          <groups:member groups:idRef="R_H2Ot"/>
          <groups:member groups:idRef="R_MALt2_2"/>
          <groups:member groups:idRef="R_O2t"/>
          <groups:member groups:idRef="R_PYRt2"/>
          <groups:member groups:idRef="R_SUCCt2_2"/>
        </groups:listOfMembers>
      </groups:group>
    </groups:listOfGroups>
  </model>
</sbml>
```
